## Supplementary File 5 for "Comparative genomics of a novel *Erwinia* species associated with the Highland midge (*Culicoides impunctatus*)": Pantoea_coffeiphila_strain_342.json (part 1 of 12)

```
{"version": "7.0.0", "input_file": "Pantoea_coffeiphila_strain_342.fna", "records": [{"id": "gnlXIOLGDDKG_1", "seq": {"data": "TCGACCTGCTCAACAACGGCTATTTTAAAGGATAGAGGATAATCACGTTGGGTGCGTTTGAACTCAGTCATCATCACGTTCTCCGTATTTAAGTCGGGAACGTGTCAACGCTATTCAGGACGGGTCACAGGCATAAAAAAAGCCGGGCTAAGCGTCTGCTTACCCCGGCTCGATCGTTTTACGGAAAGTTACGGTAGCGCGTAAGCGATCACGTCATCGCCACGGTTGTCGTTAGTTCCGGTACGGGTTGCGCCACCCGCAACCACCACGATGTACTGCTTACCGTCTTCACCGATATAGGTCATCGGTGCGCCCTGTCCGCCAACCGGCAGACGACCACGCCACAGCTCTTTACCGGTATTGTTATCCAGTGCGCGTACGTAGTAGTCCAGAGAACCGTGGAAGAAGGTCAGGCCGCCTTTGGTCACCAGCGGGCCACCCATGGTTGGCATACCCAGAGGGATATCCAGACCCGGCGCGACGCCGTGGATTGGTGCATCCTTGATGGTGCCCATCGGAACCTGCCAGCGGGTTTTACCGGTCGCCAGATCGATAGCGGTCATCGAACCGAACGGCGGCTTGAAGCACGGTACGCCCAGCGGAGAGATAAACATGCCGCGCTCAACGCCCCATGGGGTGCCCAGCTGCTCGGAGTATTCCCCTTCGGTCGTTGCCTGCAGGCCACGAGCATCGGCATCTTCACGCTTGATAAACTGGCCCCACTGCGCCATGCGGATATCGTTAACGATCAGCGTACCGGTAGAAACGTCAATCGCACCGCCGCCCCAGTTAAAGCCACCGTAGTAGCCCGGGTAGATCAGCGTACGTTTTTTATCGGACAGCGGGGTGAATTCGCCTTCCCAACGCATCTCTTTAAACTGCACGCGGCAGTAGAGCTGGTCGAAGATTGATGCGCCCCACATATCGGACTCTTTCAGCGCCTTGGTGCCCACGGAAATCGCCGAGTACGGCTGGGTTTCGGCTACTTTCATGCCCGGCATCGCGTCGGTCGACACTTTGCGCTGTTCCACTTCCACCACCGGCTTACCGGTGCGGCGGTCCAGTACAAACACCTGGCCACGTTTGGTCAGCTGGATCAGTACCGGCGTCACGGTGCCGTCTTTACCCGGCATATCGTACAGAATCGGCTGGGAAGAAACGTCGTAGTCGAACTGATCCTGATTCGCGGTACGGAAGTGCCACACTTCTTTACCGGTTTTCAGCTCAACGGCCACCACGGAGTCGTTGTACTCGTCAGAGTAAGGATGGCGGTTGCCGGTCCAGAAGTCCGGAGTCTGGTTGCCGGTAGGGAAGTAGGCAATGCCCAGCTTCGCATCGTAGGCCGCCGTGCCCCAGAAGTTCGGCGTTTCAATCGGATAGATTTCGCCTTCAGGCAGCGGGGTGCTGTCTTTCGCCCCGCGTGACGCATCCCATGCCCACAGCAGTTTACCGCTGCGTGAGTCATAGCCGCGCACCACGCCGGAGGCTTCGCCGGTGGTCAGGTTGTCGTTCAGCTTACCGCCCACCATCACCACGCCATCGGCAGCCAGCGGCGCAGAGGTCAGGTAGTAAGAACCGTGCGCGGTTGGGCCCAGGCCGTTCAGCAGGTTAACGAAACCTTTGTCGCCGAAGCTCTCATCCAGCTTGCCGGTTTCGGCATCCAGCGAGAAGATACGGCCATCGTTGGTGGTGCTGATAATGCGCTTGTTACCGGCAATCGCTGGCTGAGTGCCGTCCTGCGGCGCCTCGCTCAGCTCGGTGTAAGCCACGCCACGGCAGCGTTTCCAGGTTTTATTCCCGGAAGTCTCTTCGATTTTTGGATCGAAGCGCCACTTCTCTTTACCCGTCACCGGGTCCAGCGCAATCACTTTGTTCAGCGGCGTACACACGTACATGGTGTTGCCGACTTTCAGTGGGGTGGTCTGGTACTCAGAACCGTTAATCGCCAGATCGCCGGTGTGATAGGTCCACGCCACTTTCAGATCTTTCACGTTAGTGGTGTTGATCTGGTCGAACTGTGCGAAGCGCTGCCCGCCGGTGTTACGGCCGTAGGCGGTCCAGTCGTTGCCGCTGTCGTCCGCGGCTTTCTCATCCAGCACCGGCACTTTATCGGCGGTGGCTTCCACTTCAGGATGCGGACGGAACATACCGGCAAAGATAGCGATGATACCGATCGCCAGCACCGCAGAAACACCGGCGGCCAGCTTGCAGGAAATCACGCGGCCCAGGTCGGCTTTACGCAGAGTTGGCGCACTCAGCGTCACGAGCAGCGCCACCACCAGGAAGGTGACCGTACGCGGCACCAGCTGCCAGAAGTCGGTACCGACTTCGCTGAATGCCCAGATCAGGCTGACGATCAGCAGTGCCCAGGCAACATACAACGCCCAGCCTTTCTGACGGATCAGGCCAAGACCGCTGGCGGCCATTGCCAGACCGGCAGGCAGATAGAACCAGGAACCGCCCAGGGAGATCAGGTACGCGCCGCCCGCAGCCAGGCCTAAGCCCAACAGCAGCAATGCTGCCCCGATGATAGTAACCACAATATTTCTACTGTTATTCATGATGAGATATTTTCCATTAAGAAAAAGTCATTCAGGAAGATAGGTAAAATAACTTTTGCCCAGCACAATGTAGTGTTCTTTCTAATTATCTGATTTTAAATACGTAATTCCCGGATTTCGCCCCCCCTCTGCACCCCTTCTGCGGCATATTCTCTGAACGCAGGCAACACTCATCCCTAACCCATTACATTTGTTGTGGGCTTGAACCTGTCTGGTTAATTTATTTAAAAATATGATGCAGCAATGTTTGTTGTTTGTGACTTAGATCAAATGTTACCGGAGTTTGCTACCGTTGGCAAAACTTTGCCAACGGTAGCAACGATAATTGTTCTCAATTTATCCAGCGAAGAAACGACGCAGCTAACACAATCACCAGCGCATGCTGTCTCCGTGGTGAGGATTTGTTTATTCTGTGGCTCGTAATCTGAGGGCCACGAAGATAAAACGATGAAAAACAAAGTGAGAGAGAAGCAGCAGCAGAAAGCGACCGCCAGCGACGTTGCCGAACTGGTGGGCGTATCAAAATGGACGGTCCTGCGCGCCTTCAAAAACGGCGCATCTATCTCACCGAAAGTGCGGGAACAGGTACTGGAAGCCGCTAACCGACTGGGATTCCGCCCCAACCTGCTGGCCAGAGGACTGAAGCAGCGTAAAACCAATATTATCGGCGTGGTCACCGATGAATTTAACAACCCACATACCCTCAAAATGCTCAGTGAAGTCAGCCACCAGCTGAACGAACGCGGCTATATGATGCTGCTGCTGAACACCGATTCGCAGGAGAACTATCGTTCGGTACTGGAAATGGCCGGACAGCTGCAGGTGGATGGCCTGCTGTTTCTCGCCACCATCCTCAGCGATGAGCTGATCCTCACCGCCGAAAGCGTGCATCAGGTGCCGTCGGTTCACGTCTGCCGCAATACCGATACGCCGGATGTTGAAGTCGTTAATATTGACGGCTTCGCCGCCGGGATGGAGATGGGGCAGCTACTGCTGGATCAGGGCTATCAACGCTTTGGTTATATGGAAGGCCGCAACACGGAAACCACCCATTTACTGCGTATGGAAGGCTATCAGTCGGTGCTACAGGCGGCGGGGAAAAAGCTGGATATCCTGCTGAAATGTAACCACTACGACCGCGAAATCGCGTATCGCGCTATGAGTGATTACTTACGGGTAACGCCTGCTGAGTCGCGGATTGATGCGCTGTTTTGCGAGAACGACGTGCTGGCTTTCGGGGCAATGCAGGCGATTCGGGATTATGATGCCGACCTGCACATCGGCATTGTCGGCTTTGATGACGTGGAAGAAGCGCGAACCACCACCTGGAATCTGACCACCTGGGCGCAGCGCTCCGACCTGCAAATTGCCGAAGCGCTCAACCGGCTACTGGGTTCTCCGGCTGACGAGCAGGGTCCGTGGCGATATGGCGAGCTGCGTATCCGCCAGTCCCATCTTAACCCTGCCGCCGACCCCATCAGTGAAGCGAAATAAAGTGATGCACCTTCGGTTTATCCTCCCCCTGATGGAAGCGGGTCACGCTGCTCTGTAAATCGGCATCGGCATTCGATACCCGCTGGTGCTGGCGCAGATGCTCGTGCCAGGACTCCACCAGGAACCACTCCATCAGCGTGCCGCTATCGTGGCTGTGTTCCGCAATCCCCCAGGCATAAGCTCCGTCACGGCGGCGCGTTAGCGACAGCTTCTTAATTTCCGCCAGGAACGCCGGACGATCTTCCACCGCGACCTGGTACTCAATCTGAATCATCACCGGGCCGCGATCGGTAGTCACTTCACCACTCAGCTCGGGTGCATCCCAGTGCCCGGAAGGCTGCAGATCCGCTTCACCCGCTGGCAGCTTCAGGCACAGACAGAGCAGTGCGGAAATCAGCAGCAGCAGCGCGGCAACAATCAGCGTCGGCACCAGGCCAATCTGCTGGCCAACCAGGCCCCAGACCAGGCTGCCCGCCGCCATCGCCCCGTTGAAAATCATCAGGTAGACCGCCAGCCCACGACCACGCACCCAGTCCGGCAGTACCGCCTGTGCCACGCCGTTCAGCGAGGTCAGCGCGGTGATCCAGCTGATACCCAGCAGGATCATCAGCGGCAGCGCCAGCGCTTTCACCGGCAGCAGAGCAATCACCACCATCACCAGCGCAGAGAGCACGGCGGAAAACAGCATCAGTCCGTCAACGTTCATCCGCTGGCGCAGCGCAGGCATAATCAGCGCGCCGACGATAGCACCAGTACCCACCGCGCCGAGCATAATGCCGTAGAATCCGGCGCTGCCCTGCAGCAGGTTACGCGCCACCAGCGGCAACATCGCCCAGATTGCGCTGGCAAAGAAGAAGTAGATAGCCGCCCGTAACAGTACGCGATGCAGTTCGCGGCTGGCCTTCACGTATCGAATCCCCGCCCGGAACGCGCCAAGGAAATGCTCGGACAGTTCGTTCTGTGCCTTATGCGGACGCTTCCACCAGACCAGCGCGGCAATAACAAACACGTAGCTCAGCACGTCGGCACCGTAGGCCGCCCAGGCACCCAGCGCCGCCAGCAGCAGACCACCGGCAGCCGGACCAACCGCACGGGCAATGTTGATCCCCAGCGAGTTGAGCGCTACGGCGTTTTTCAACTGTGGGCGCGGCACCAGCTCCGGCACAATTGCCTGCCAGGCTGGCCCCATCAGCGCGGCGCCAATCCCGCCGATAAAGGTTAACGCCACCAGATATTCCACGGTCAGCATGTTGTTATGCGACAAAATCAGCAGCGTTCCGCTGACGCTGGCCAGCAGCAGCTGCACGAAAATCAGCAGGCGACGGCGGTCCAGGATATCCGACAGCACCCCGGCAGGGATCGCCAGCAGGAAGATCGGCAAGGTCGCGGCGGTCTGCATCAGCGCAACGGCGGCCGGGTTGGAAGACAGCCCGGTCACCAGCCAGGAGCTGGCGACATCGCGCATAAAGCTCCCGGTATTGCCGAGGATGGTTGCCGCCCAGATGGCGGCGAACAGCCCCTGTTTCAGCGGAGCGAAAGCCCCTGATTGCGTACTAGTGGTCATTTGCTGTTCCTCAAATCATTGCAGGCGACGTAAACCAGCGCACCCGCCAGTCCAAGGTGTTCAAAAAATCCGTTCATGACCATGCCGCGCTCCGCTACCGGCACCTGCCAGAATGCGTTAGCCATAAAGGTCGCGGCCACGGTAAACAGCGCGAGGGCCAGTGCACCCAGCCAGCGCAGGCGGCCGCTCAGGATCATCAGTGATGCCCCCAGTTCCAGCACAATCACCGCAGCGGCCATCGGTGCCGCCGGTGACAGACCAAAATGCTGCATCTCGGCTATCGCGCCGGGGAAGTCCAGCAGCTTGACCAGGCCGCCCTGAATATAGGCGGAACAGAGGGCTAACAGCGCCAGCCAGCGAACGGCCGGGAACGGCACGCGGGACGTTAAAGCAGGAATAAGGGCATTACGCATGATTCTCTCCTGCCGGAGCCGCCTTCAGGTCGGCTCCGGCATCGGGTTAATGGATCAGGCCTTGCGGGCCGGGGCTTTGTGAACCAGGGTGTAGGCGTAATCCACGCCCATGCCGTAGGCACCGCTGTGCTCGCGTACCAGGTCCATCACCGCGTCGTAGGTCTCTTTACGTGACCAGTCGCGCTGGTACTCCAGCAGCACCTGCTGCCAGGTCACCGGCACCGCACCGGCCTGCACCATACGGTCGATAGAGCGTTCGTGGGCATCCACGCTGGTGCCGCCGGAGGTGTCGGTCACCACATAGACTTCGAAGCCTTCTTTCAGCGCCATCAGCGCCGGGAAGGTCAGGCACACTTCGGTCCACAGGGCGGAAATAATCAGCTTTTTGCGGCCGGTGGCTTTCACCGCCTTCACGAAAGCTTCATCCTCCCAGGAGTTCATTGAGGTACGCTCAATCGGGGTGGATTCAGGGTGAACCGCTAACAGTTCAGGCCAGATGTAGCCGCTGAAGCTTTCGGTTTCAACGGAGGTGTAGATGGTCGGCACGTTAAAAATCTTGCCCGCTTTGGCTAAAGCGACGGTGTTATTTTTAAGCTGCTGGCGATCGATGTTGGCAACACCGAAGGACATCTGCGGCTGATGGTCGATGAAAATCAGGGTGGAGTTCTGTGGGTCCAGCAGGTCGAATTTAGACATTTTCAATTCCTCTTAATGTTTAGTTTTTCAATTTTGTGAGTGATGTTGTGCTGCTGGAAATAAGATTACGGCAGGAGATAAAAAGCGGATAGCGGAAAGAATTTAGCAACTCGTTAAGTTTTTTTTGACAGGTTTTCAGCCATTATATGGAAGAGATTACCTATACATATCATCAAGATAAGTTGATAAGAATTTTCTAACAAGTTATCAAAATCTCTGCGTTATCTATCATTCGACAAGGCATCTAAGATTAATTCCAACAAGACGTAATTAACCTAATTAACGATTCGAGGAAATAACCATGAGCACATTCAATACGCAAGACGGCACTCAAATCTATTACAAAGACTGGGGTACAGGTAAGCCGGTACTGTTCAGCCACGGCTGGCCGCTGGATGCCGACATGTGGGACAGCCAGATGAATTTCCTCGCCGAGCGCGGCTACCGCGTGATTGCTTTTGACCGCCGTGGTTTTGGCCGTTCAGAGCAGCCGTGGGAAGGCTACAACTACGATACGTTCGCTTCCGACATCAACGACCTGATCCAGCACCTTGACCTGACCGACGTGACCCTGGTGGGCTTCTCGATGGGCGGCGGCGACGTGTCCCGCTACATCGGCCGCTACGGCAGCGAGCGCATCAACGCACTGGTACTTCTCGGCGCCGTTACGCCAATCTTCGGCCAGACGGCCGATCACCCGGAAGGGGTTGAGCAGTCGGTGTTCGCCGGTATCCGTGACGGCCTGCGTAAAGACCGCGCTCAGTTTATCAGCGACTTCAGCACGCCGTTCTTCGGCACCAACGCAGGCCAGACCGTGTCTGAAGGCGTACTGACCCAGACGCTGAATATCGCCCTGCTGGCGTCGCTGAAAGGCACCATTGACTGTGTGACCGCCTTCTCGGAAACCGATTTCCGCGGCGATATGGCGAAGATTGACGTGCCAACGCTGGTTATCCACGGCAGTAACGACCAGATCGTACCATTTGAATCCACCGGCAAGCTGGCGGCGGAGATGATTAAAGGCTCAACGCTGAAAGTGTATGATAATGCCCCACACGGCTTCGCGGTAACGCATCAGGACCAGCTGAACCAGGATCTGCTGGCCTTCCTGCAGCGTTAATCTTACTTCTCATTAAAGGGGGCGATTATTGCAATCGCCCCCTTTTTTATTGTTCTTTTTTCCTAATCCAAAGCAACGCCATTACCGTTTACCGGATTTGGGTACCGATAAAGCGTTCTCTGTGCCTAAACTTTTCGCCCATTGCATCACATCATCATGGGCAACAACGCGGCCTTCATCCACAGCGGCCAGAGCTTCCAGCGTCATCAGATGACGCTGCTCTTCCTGGTCAATTAAATCCTGTAGGGCCTGCTTTATCAGCAATTCCTGTGAGCAACTGTAGTCCGCCGCTATCCGATCGAGTTTCTCTGCCATTTCCAGGGTAACACAGGCGCTAACCGCACGTGTTTTTGTCTGTCCCATAATGGAGCTCTCATAATGTGCTTCAATTCTAATCATACTAAATCATCCTGATCTCACCCGCCAGCAGCCGGGTTCTGTGCCACACGCCTGAAAAATCTGCGCGACTCCATGTGAATAGACACCGCTATTTATGCCACAGCGTGTCCGTTAGTGCTGGTATTTTGACCGATTAACCGAGGCCGCTCGCAAATTCGCAGCCGAAAATCAAACGGCTACAGAAAAGGAAAATCACCCGCGCGCCGCCAGCCACACCGCGTAGGCTTCATCCCAGATTGCGGCCGGGGTGCCCACCTTACCCAGACCAAAGCCGTGGCCGCCCTTGGAAATGCGGATCATCTGTACCGAAACGCCCATCCGGCGGCAGGTATCGTGCATGATCACGCTGTTTTCCGGGTTAGAGGTGGTGTCGTCTTCCGCCTGCGCCATAAACAGCGGCGGATAGGCGCGGGTCACGTAGTTTTGTACCGACCAACTGGCCTCTTCGGCGGGAGAAGGATGATTGCCCACCAGCGACAGGTGGGTATTGGTATGGGTGTAAGGCGCTTCGAGAGTGATCACCGGATAAATCAGCCCCACGCTGTCGACCTTCGGCACCAGTTCGTCCAGCGCATCCTGCGGCTGATAGGAATCGTATTCGGGCCGGGCGGCGGCCATGCCGAACAGATGTCCTCCGGCGGAGAACCCGAGCAGGTGTACGCTGCGCTCCATTGAGCGCACCAGACGGATCGCCCGCTGAGCATCCTGCAACGAAACGAGGTTACCGTCCTGCCAGTGTTCACCGGGCAGACGATAGCTGAGTACATAGGCAGTAAAGCCCTTCGACGTCAGCCAGCGCGCCACCGGCCAGCCTTCGCGCCCCATGCCAATCCAGCGATACCCCCCACCGGCAGCAATCAGCACGGCTTTTCCATTCGGCACTTCCGGCTGAAAACGCTGAATGCCGGGGCTGACGATATTCGACCACGAACCGTTAGGCGAGATGCGCAGCGCCCCTTTAGGGCCTCCACCGCCCGGCGGATCGTCCGGCCACAGAGGAAAAAAGTCCTGACGTGCGAACAGGTTATCGGTGCTCATGGCAAGGACAAACGCGCCGGAGCCAAGCAGCAGGCGGCGGCGACTAATCATCGTACATATCCAACATTCTCAGCAGGAAACAGGGAGGTTATTGTTGAGCGCCAGGACGGCGGATCTCAGTGGCGAAATAGTATTCACAACCGTGGCAAAATGCTACAGGCGTCACACTTTTTTCATCACTAAATGTGGGATTACTCAGACGGAAACAGACAATAGCGGGTCCTGTTGATTCAGGACCCGGCGGGAAGATTACTTCACATTCTTTTTGGTGAACTCTTCGTAGTTTTCTTTGGTGATCACCTGATACGGAATCCACATAAATTTGTCTTTATTGGTACCGTCAATCACCTGCTTCGCCATGGTCACTGCGCCCACGCCCTGGCCTGCCGCATCCTGGAACACGGTTAACGCCAGCTTGCCGTTTTTAATAAACTGCAGGGCATCCGGGGTGCCGTCGATGCCGGCGACCAGAATATCTTTTTTACCACTCTGGCCGAGGGCCATAATCGCGCCGATAGCCATCTCATCGTTGTTGGCGGCAATCGCATCGATCTTATCGCCAGAGAGCAGCCAGCCGGAGGTCACATCCACCGCTTCGTTACGCATCCACTGGGCGGACTGCTTCTCGATCACTTTCATGTCTTTATATTTGGCGATCACTTCTTCCGTCGCTTTGGTACGCTGACGGGCTTCCTCCGCCGACAGCGCCCCCATCAGAATGGCGACGTTGCCTTTGTAATTCATCTTTTTCGCCAGCGCTTCCATCTCCATCTGGCCGCCCAGCAGCGAGTCGGAGCCCACGTAGGCCATCTTGCCGGTCAGCTCAACTTCCGGCTTACGGTTAACAAAGATCAGCGGGATATTGGCTTTGGTCGCCGCATCCATCATGCGTTTAACGCCCTGAGTATCCACCGGGTTCAGAATAATCGCGTCAACGCCCTGGTTAATAAAATTCTCAACCTGCTGAACCTGGACCGCCACATCGCCCTTGGCATCTTCAAACTGCCCCTGAATGTTCTCTTTCTTCATCTCGTTAGCCATCTGGGTACGCAGAATGGAGACAAAGTTAAGATCGAAGTTGGCCAGCGCAACGCCAATGCGCAGGTCTTTCGCCTGGGAAGCCGGTGCCAGCGCCATAGCGCAAACGAGCAGTGCGATTTTTTTAGTGTTCATAGCATGATTCCTGTAGGTATAGGTAAGTTATTATTTTTTAACTACAAAACATCGGGTGAACGTCTTACTTCTTGGAAAAAAATTGCGGCCAGGGCTGGCCGCATCGGTACTGCATTACTCAAAGTGCGCTTTAAAGCTTGCCAGAGCTGTTTCAGTGTCCCCTGACGCCCAGCCTTCCAACGCAATTATCCCCCGGTAATTCATGGCGCGCAGCGCTTTCGCCACCGCGCGATAGTTGATCTCTCCGGTGCCCGGCTCGCAGCGGCCCGGTACATCCGCCACCTGAATTTCACCGATCGCATTACCGCTGCGCTGTACCAGTTCAATCAGATTGCCCTCGCCGATCTGCGCGTGGTAGAGATCCAGATTCATCTTCAAATACGGGCTGTTGACCGCTTCCACCAGCGCCAGGGTATCCGCCGCTTTGGCGAACGGGGTACGCGGATGATCGACGGCGGTATTAAGGTTTTCCAGGGTGAACACCCGCCCGGCTTTCTCGCCCAGCGCCGCCAGCTTCTCCAGCGTTCTCACCGCTTTCACCCACATCTCGCCGGTGACGATATCCACCGGCTTCACCGGCAGGCCCTTATTATCCAGCCCGGTGCCGTGCAGATTCAGCGACGGGCAGTTCAGCCGCTCGGCCACCGCCAGCGACTCGGCGGCGCTGCTCAGCAGGTTTTCAATTTCTGCATCGTCGGTCAGGTTGCCGGTCAGATAACCGGTCATCGAGGTGAAGCGTGCACCGGTGGCCGCCAGCGCATCGATATCTTTATTTTCCCAGTGCCAGATCTCCACGCCGAAGCCCAGCTGGTGAATACGCTGCACGCGTTCAATAAACGGCAGATCGAGGAAAACCATTTCGGCACTGACGGACAGGCTGTAATCGGACATGGTGACGATCCTTATAATTTAACCGGGAGGTTTTGCTGTACGGAGGCGATACAGGCCAGCGCAATCGCCAGCGCGTTCCGCGCATCTTCACCGGTGGCACGCGGGGTTTCGCCGGTGGCAGCGCAGCGTACAAACTCAGTGAGTTCAGCAATGTAGGCGTCGGCCAGCAGATCGGTGTCCTGGCGCGACGTATCAATCGAGATACCTTCCGCCGTGTAGCGCACCGCGTTGTTGACGTTGATATTGCCGATTTGCAGCATGCCGTTGCTGCCGAACACTTCGCCGCGCACGTCATAGCCGTACACCGCCTGGAAGTTAGCTTCGGCAATGGCGATCGCGCCGTTATCAAAGCGGATGGTGACCACGGAGGTATCCAGCAGGCCTTTGTCCTTGAAGTCCGGGCGCACCAGCGCGTCGGCGATGGCATAGACTTCCACCGGTTTCGCGCCCGGGTTGCAGTGCAGCAGGGTGTCGAAATCGTGGATCAGCGTTTCCAGATAAATCGTCCACGGTGGGATTGGCGTAGGATCGCGCAGCGGGGCCGGGTCGCGGGTCAGCGAGCGCAGCAGCTGTGGCGTACCGATTTTACCGGCCTTGATTTCCGCCAGCGCGGCGGCAAATCCGCTGGCAAAGCGGCGGTTGAAGCCCACCTGCAACACCACACCGGCCTCGCGGGCGGCGGCAATGGCGCGATCGGCTTCTTCAAGGGTTACGGCCATCGGTTTTTCGCAGAAGACGTGCTTACCGGCGCGCGCTGCGGCGACCACCAGTTCAGCATGAGTACGCGCCGGGGAAACGATGACCACCGCGTCAATATCCGGGCTGTCGAGCATCGCCTGCGGTTCGCTGTAGAAGCGCTCAACGCCGAGTTTCTCCGCCAGGCGCTGGGCCGCGCCCGGGACCGGATCGGCCACTGCCGCCAGTACTGCACCCGGTACACGCTGAGCCAGAGAGGTCGCGTGGAAGCTCCCCATCCGTCCCGCGCCAATCAGACCTACGCGTATAATTTTTTTTGTTGCAGACATCTTGTTCCCCTTCAGGTTACTGGCAGACATTCGTTGTGTCTTTGTCATAAGCAAAGGCTATGCCAGCCTGACAATCCCCTGATGGCGCGCTTTTCTCTGCCCGCTGCGATCACAAAATGGACATAAAAAAAACATGTCAACTTAACATGTCGATAAAATGGACACTCGATAAGCGGAGGGAAGAGCATGAATCATCAACCCGTTCTGAGGGCAGCTATTGGCGCAGAGTGCGACGGTAAGCTGAGCCTGCCGGAAAACAGCCAGGAAGCCCGGCGCTGGGATGCGCTGCTTGAGCAGGCACGCCGTGATTTTGATGCCGGTAAAGAGCCGGATTTCGTGCGCCCCGACATTCTGAACTCGTGGAAATACAGCCGCGATGCCGGTATCGATCCGGCTTTTTTTGCCTACACCTTCCCACCGCAGGATGAGGTGAAGCAGATTCTGGCGGATAACGCCGTGCTGATTGAGGTGGCGAGAGGGATTATGGAAAATCTGCTGGCCTATAATCCCGACGGCCATATCAATCTCACCGACGCCAACGGCATCACCCTCTCCTACTGCGGGCTGGATATCACCCCGGTGGGCAGCATCCTGCGTGAATCCGAGATGGGGACTAATTGCACCGCACGCTGCCTGAAGCAGCAGCGGGTGGTCTATCTGCTCAGCGGTGAAAACTGGAAGTTTGCCCTGCGCAGCCGCCACTATCCCTGTGCCGCCGCACCAATCCGCGATGCCGAAGGGCGGATGATTGGCGTACTGACGCTGACCGCCACCCAGGACAACTTCCACTATCACACCCTCGGCACCGTGCAGGCGGCGGCGGAAGCGGTGGGCCAGCAGCTGATCCTGCGCGCCCTGCTGGCGGAGCAGAAGTCGATCCTGGAAACATTGAATGAAGGGGTGATCGTGCTGGATCGCAGCGGGACGATCAAAACCATCAACCGCTACGCGCGGCAGATCTTCCACGGCTTCGCCCGCACCGGCCACCAGGTGGATGCAGTGCTGAATCCGCAAAACGCGCGGCTGGCGACCATGACCTTCTGCAACGACCGCGAAGTGGTGTTTGTACCGTCAGAAAATCAGCACGTCTCCTGCCTGGTGTCGGTGATGCCCGCGCCGACCGGCGGCAAGATTATCGCCCTGCGGGAAAACCAGCGTATTCGCGCCATTACTCGCCGGGTGATGGGCGTTAACGCCAGCTATACCTTCGACATGCTGTGCGGCAGCGCACCCACGCTGATGGCGGCGATGGAAAAAGCGCGCAGCTGCTGCCGCAGTGACAGTACGGTGCTGCTGACCGGGGAAAGCGGCACCGGCAAAGAGCTGTTTGCCCAGGCGATCCACAATGAAAGCCTGCGCAGCGGCGAAGCGTTTATCGCCGTGAACTGCGGCGCGCTGCCGCGCGATCTGGTGCAGAGCGAACTGTTTGGCTACGCCGACGGTGCCTTTACCGGATCGCGGCGCGGCGGCGCGGCGGGGAAATTTGAGCTGGCCGACGGCGGCACCTTGTTCCTCGATGAGATTGGCGATATGCCGCTGGAGGCGCAAACCAGCCTGCTGCGCGTATTGCAGGAGAGTGAAGTGGTGCGCATCGGCGCGTCGCAGGCGGTGAAGGTGAACGTGCGGATTATCGCCGCGACAAACTGTAATCTGCTGAAGGCGGTGGAAACCGGCGCGTTTCGCCGCGACCTGTACTACCGGCTGAACGTCATCTCGATCCCCATTCCGGCACTGCGCGAGCGCAGCAGCGATATTCCGGCACTCACCGAATGGTTCCGGGAAAAGGTCTGCACCCAGCTGAAAAAGGTGAACGTGCAGTTTACGCCACGGGCGATTGAGGCGCTGTGCCAGTATCCGTGGCCGGGCAACGTGCGCGAGCTGGAAAACATCGTCGAGCGGGTGATCAATACCCATAACGGGCTGCATATTGACGCCGTCGATCTACCGGAAGAGGTGATCCAGGCGGGCCGCTCACAGCCGGAGTTGGCGGTTTCACGGGGCACCACCACCCACGCCGTGCGGCTGGATGAGAATGAGCGGGTGCATATTATTGCCACGCTGAATTCGCTCAACGGCAATCTGCGGCAGGCTGCACAGCAGATGGGGCTGTCGCGCGCCGGGCTGTATAACAAACTGAAGAAGTACGCGATAAGCGTGGATGAGTTCCGCCGGTAGCGCAGTGCTACCGGCGAGAGTCTGAGAAAATCAGATTAAGGTTTTGTCTTTATCTTTGCGCGACATGCTGTCGAGGTAGCCCATCACAAAGGCGGACAGCACGAAGGTCAGGTGAATAATCACGTACCACAGCAGCTTGTTGTCGGGTACGTTGCGCGCGTCCATAAAGATCCGCAGCAGGTGGATTGAGGAGATAGCCACAATCGACGCCGCCACTTTGTTCTTCAGCGAGCCGGAGTCCATTTTACCCAGCCAACTCAGCTTTTCGCGGTGCTCATCCAGATCCAGCTTGGAAACGAAGTTTTCATAGCCGGAGAGCATCACCATTACCAGCAGCCCGCCGACCAGGGTCATGTCGATCATCGACAGCAGCATCAGCACCATGTCGTTTTCGGTCATCTCGATCACGTGCGGCAGCAGGTGGAAGACTTCCTGGAAAAACTTAATGCCCAGCGCCAGCAATCCCAGCGACAGCCCAAGGTAGATTGGAGCCAACAGCCAACGTGAGGTGTAAATCAGATTTTCAACGAAACGTTCCATAGCATCCAGTTCAGAGTTCAACACGGCGCACAGTATAACTGATGGTCGATGAACTTTAGCAGGCGCGGAGGACCGGATTCGGAACAATTTAAACGACTTTACGTTGCGGGAAGGTCATCCCGCAGCGAAGGCAGCCGGCCACCGGGTGGCGAAAGGCGTTAGTGATACTGGCGGTACTGCACGCGGTAGTCGCGCGGAGTGACGTTGAAGTGCTTTTTAAACACCCGCTGGAAGCACTGCTGGGAGGAGAAACCCAGATCCATCGAAATAGTCATAATGCTTTTGGTGGAATTAACCAGGCACTGCGCGGCCTGATCCAGGCGGCGGCTGCGGATAAAACTCGCCAGCGTAATGCCTTTTTTCTCTTTGAAGGCCCGCTGTAAATGCCACTTGGAGTAGCCTGATTTGGCCGCCACGGCTTCGATATTCAGCCCTTCTTCCAGATGTTCATCAATCCAGTCTACGATGACGTCTACGATTTCATTTTTCATTTCTACACACTCCACAACGGCAGCGAATTACCCGCATCTGCTTCTGCCATTCATTTTTACGATGGAATTATCTTTTTGATTTATATAATGAAACAGGTGATATGCAAAAATTAACGGAACATATCAATAAAAAGTAGAAAGGATGTTATTAGCAAGTTTAAAATAGCTCAAATAGATAATTTGAATCTGCTGATATAGACAGGAACTATATAACCCTATGATGGATCTTAATCTGGTTCGGGTTTTCATCGCCATTTATGAAACCCGCAGCGTCAGCGGTGCTGCCGATCGGCTGTTCATCACGCAGCCTTCTGCTAGCTATGCGCTAGCCCGGCTGCGGTCTGCGACGGATAACGAGCTGTTTAAACGTAGCCGAAAAGGGATGCTACCGACGCCGGTTGCCAGCCATCTGTACAAGGTTTTTAAGCAGTCGCTCAGCGGGATTGAAACCGCCGTGGCGGATACCCGCAGCTTCTCTCCGGAAACATCTTTTCACAAATTTAGCCTCGCACTCTCCGACCTCGGCGAGCAGCTGCTGCTGCCAAGGCTGGTTAAACATCTGCGAGAGCTGGCACCGAATGTGCAGCTGGAAGTGCTGCCGATCGAGATGATGCGCATTGATGAATGGCTACTGACCGGGAAAGTGGATGCCACGCTGTGCAGCCGCAACGAAAGCATTTCACCGATTGCCCAGCGCGACAGAATTATGGATGAGCGCTACGTCTGCCTGGTGAATAACCAGCATCCGCGCATCGGCGGTGAGCTGACGCTGCATGACTATCTGGCCGAGCAGCACATTATCGTGTCGACCATCAGCGGGCATCATATGGTGGAGGCGCAGATTAAGGAGTATGGCTTTGAGCGGCGCATCGCGCTGGAGGTGCCGCACTTTACCGCGCTGGGCGAGATTATCGCCAGCAGCGAGCTGCTGGTGACCATTCCGCTCAGCGCGGCGAAAATCTATGCCGCGCGCGGCAACGGGCGCATTGTCGAACTGCCGTTCCAGCTGCCGAATCTGGAGGTTTATCTCTACGGCCATACCGAGATCGGCGACATCACCGCCAAGACCTGGTTCTATAACACGCTGAAAGAAGCCTGCCCGGTACTGATGGAGAACTGACCCGGCAATCAGCCTTTGCGGCGCGGGCCACGGCTCCAGTAGGCCATAAAGCTGATGCAGTCCTGAGCCAGGCCGCGCTCGCCGATCAGGTAGCGGCGCAGGTGCTTCACCGCGCTCGATTCAGCCGCCACCCAGCCGTGGAAGCGCACGTCGTCGTGGTCGGCGCGGTCCCACACCAGCTGCCCTTCGGCCTCTTCGCGCAGATCTTCCCGCGCCAGCGCACTGTCCGGCAGGCGCACGTGCTCGCGCACCGCGCTCAGCAATGCTTCACCGTAGCTGGCTCCGCTGGCGTCACGCGGCAGCCAGTGAATATCGGCAAAGGCGTACTGGCTGAGATCGACGCAGTCGCCGCGCTCGGGTACTTCCAGGAACACCTGTAGCTGCGGCGGGTTCTGCCAGCTGGAGAGCTGCTCAAGAATCGCCTTCGCCGCCGGTAGCGCGGTTTCATCGGCCACCACCAGCCCCTGCTTCACCTGCTCGTGCGGATTCCATTCGTAGCCGCCGCTGTCCTGACCGTATTCGCGGTTCGGCGCGGCGATTTGCATCGCGTCGCCCGGCTGTGCGTTCAGCGCCCAGGCCGATGCCGGGCCTTCGGTGCCGTGCATCACGAATTCCACTTCCATCTCCGGCAGCTCGGCGTCGGCGTTAACGTGGCGAATGGTATAGGTGCGCATAATCGGGCGATCTTCCACCGCCAGCTTGCCCATGTTCTCCCACCACGTCAGGCCGTTATCCACCGGCTCAAAGTGCTTGCCGCTTGGCGGTGGCAGCAGCAGTTTGATGCGCTGGTCCGGCGCATCCATCTTCATCTGGCGCACTTCCTCACCGCTAAACACGCAGCACAGCATCGAAGGAGACAGTACCTGCTTGCGCGCCAGTACGACATTGAATAAGCGATAACTCTGAGCAGCCATAGATCCACCTTGTTAACCGAAAGCCGTGCGCGCGTGCCGCACATAAGGGCAGCAAGAATAGCAAAGGCAAATGATAATGAGAATGCGTATTACCCCAATCCGTATCCAGCTGCATTTATCCGCGTGTGCCACCCGGGCGGAAGGCGTTGATCTCCGACGCGAAAGCGTTCAACGTAAGGTTTTTCTTTATCGTGGAGTCTATCGATGTCGTTAAGCCTTCTGACGCAGCTGGCCGATATCCCGGCCAGTCAGTGGGATGCCCTGGCCCCCAACGACCAGCCCTTTATGCGCCACGCTTTCCTAAGCGCGCTGGAAGAGAGCGGCTCGGTCGGCGGGCGCAGCGGCTGGCAGCCGCAGCATTTACTGTGGCGCGAGGGTGACCGCGTGCTGGCGGCAATGCCGGGCTACGGCAAACGGCACTCCATGGGCGAATACGTCTTCGATCACGCCTGGGCGGATGCCAGCCAGCGGGCGGGCATTCCCTACTATCCCAAGTGGCTGTCGGCGGTGCCGTTCAGCCCGGTGGGCGGTGCGCGGCTGCTGGGCGAAGCGGAGGCAGCCGACCGGCTGCTACAGGCGCTGCCGGATTTTCTTTCCACCCATGGTTTTTACAGCGGCCATATCAACTTTAACGACGCTGCGCTCAGCGATCGGCTGGCGGAGGACGGCCGCTGGCTGCCACGCCTCGGCTGCCAGTATCACTGGCACAATCGCGGCTACCGCGATTTTCAGGATTTTCTCGACGTGCTGACCTCGCGCAAGCGTAAACAGCTGCGCAAAGAGCGCGAAGGCGTACGCCAGCAGGACATTGAATTTTGCTGGTATCAGGGGCACGAACTGAGCGAAGCGCAGTGGGACTTTGTTTACACCTGCTACGCCAACACCTACTTCGTTCGCGGCCGCCAGCCCTATCTCACCCGCCAGTTTTTCAGCCTGCTGGCGGAACGCATGCCGGAAGCGCTGCGCATCACCATCGCCAGCCAGCATCGCCAGCCGGTGGCTATGGCGCTAAGCCTGGTCGACGGCAACACTTTCTACGGCCGCTACTGGGGCTGCCTGGCGGAGTTCAACCACCTGCATTTTGAAACCTGTTTCTATCAGGGGATGGAATATGCGATCGATAACGGGCTACAGCGCTTTGACGCCGGGGCGCAGGGGGAGCACAAGCTGATACGCGGTTTTGAACCGGTGCTGACAGAATCCTGGCACCTGCTGCGCCACGGCGGCCTGCACGACGCCGTGGCGGATTTCCTGCAGCAGGAGCGCGACGGCGTGCGCGCCTGGGCTGAGGAAGCCCGCGACGCGCTGCCGTACCGGCTTAACGCCGGATAGTGCTACTGTTCGCCGACGAAGCCGCCGGTCTGATGCCGCCACAGCCGCGCATACAGGCCGTCCTTCGCCAGCAGTTCGGCGTGGCTGCCGATCTCGACAATCCGCCCCTGTTCCAGCACCACCAGCCGGTCCATGCGGGCAATGGTCGACAGGCGGTGGGCGATGGCGATCACCGTTTTGCCGCCCATCAGCCCTTCCAGGCTTTCCTGAATCGCCGCTTCCACTTCGGAATCCAGCGCCGAGGTGGCCTCATCCATAATCAAAATCGGCGCATCCTTCAGCAGCACGCGCGCGATGGCGATACGCTGGCGCTGACCGCCGGAAAGCTTCACGCCGCGTTCGCCGACGTGTGCATCCAGTCCGGTGCGGCCCTGGAGATCCGACAGCAGCGGAATAAACTCATCGGCCTTCGCCCGGTGGATCGCCTGCAGCATCTCCTCTTCGCTGGCGCCGGGGCGGCCATACAGCAGGTTTTCGCGGATTGAACGGTGCAGCAGCGAGGTATCCTGAGTGATCATCCCAATCTGCGCGCGCAGGCTCTCCTGGCTGACGTCGGCAATGTTCTGGCCGTCGATCAGAATCCGCCCGCCGTTGAGGTCGTAGAGCCGCAGCAGCAGGTTAACCAGCGTCGACTTCCCGGCACCCGACGGGCCAATCAGGCCAATTTTCTCGCCGGGACGAATGTCCAGCTGCAGGCCGTCAATCACCCGCCGCTCACCGCCGTAGTTAAAGGTAATGCCGTCAAACTGGATTTCGCCACGGCTGACATCCAGCGCCGCCGCATCGGGTTTATCACTCACGCTCAGCGGCTGGGAGATGGTTTTCAAGCCGTCCTGCACCATGCCGATGTTTTCGAAGATGCCGTTCACCACCCACATGATCCAGCCGGACATATTCACGATGCGGATCACCAGCCCGGTAGCGAGCGCGATCGCGCCGACGCTGATCAGCGACTGGCCCCACAGCCACAGCGACAGCCCGGTGGTGCTGACGATCAGCAGGCCGTTGAGCGTGGTGACCACCACATCCATCCCGGTCACCATTCGCCCCTGGCTGCGGGTTTTCTGCGTCTGATCGTCCAGCGCTTCCCGCGCATAGCTGCGTTCCAGATCGCCGTGGGCAAACAGCTTGAGGGTGGCGATATTGGTGTAGCCATCCACTATAAAACCCATCAGCCGCGAGCGTGAATCTGATGACGCCACCGAACGCGCTTTGATCCTCGGCACAAAATACTTCAGGCACAGCACGTAACCGATGATCCACAGAATAAGCGGAATGGTCAGCCGCCAGTCGGCTTCGGCGAACAGCACCAGCGTGGTCACCGCGTAGATCACCACGTGCCACAGCGCATCCACCATCTGCACCGCAGAATCGCGCAGCGCACTGCCGGTCTGCATAATTCGCTGGGCGATGCGCCCGGCAAAGTCGTTCTGGAAGAAGTTCAGGCTCTGGCGCAGCACGTAGTTATGATGCTGCCAGCGGATCATATTGGTCATGCCGGGGTTAATGGTCTGATGCACCAGCAGGTCGTGCAGGCCGATAAACAGCGGACGAAACAACATTGCCACCGCCGCCATCCACATCAGCTCGCCGTAGTGATCCTGGAAGAAGCTGGCGGCCGGGGTGCTGTTGACCAGATCGATAATCCGGCTGAGATAGCGAAACAGCGAAACTTCGATCAAGGACGCAATCAGGCCAATTACCAGCAGCAGCGCAAAGACCGGCCACACCTGGCGTAGATAGAACAGATAGAAAGGCCACACGCTGTCGGGCGGCGTGGTGCCCCGGGCTTCCCTGAAGGTATCGATCATCCTTTCAACACGGTGATAAAACATAAGACAGGCTCAGTTGACCAACGGAACCCTGAAGCTTAGTGCATCAGGCCGGTCATCAGGCGTCAGTCAGTGCCTTTGTATCGTAAATAATCCACCGATGCGGCGGCCGGACGGCGAAATGCAGATTCCTGGATGCACAACGGCCGCAAAGGCTGCTTTAATAACGCCAGCGCCTGCGGCCCCGGAAAATCCTCCCGCAGGCATATCTGCCCCTCGGAATCAGGAAAAGCATGTGGAACGTCTGGACTGCGATCGGATGTTTGTAGCGGTAATGGAACTGGGCAGCTTTGCTGCGGCGGCCGCGCGACTGGGCACCAGCAGCGGACAGGCATCCAAGCTGGTCGCCAGGCTTGAAAGCGAGCTTGGCGTACAGCTGCTCAAGCGCAGCACCCGCGCACTGTCGCCGACCGAAGTCGGGCTGGCCTACTTCGACCGCATTAAAAACCTGCTGGAAGAGTGGGACGCGCTGGATGCCTCGGTGCGCCATGCTGCGGGGAAACCGACCGGGCGCATCAAGCTCAGCGCGCCAATTACCTTTGGTGCCAGCCAGCTGGCACCGGTACTGATCGCCTTTGCCCGCGAATACCCGGAAATCGAGCTGGACGTTAACTTCTCCGATCGGCTGGTCAACATCGTGGACGAAGGCTTTGACGTAGCGATCCGCATCGGCAGGCTGAGCGACAGCCGCCTGATTGCCCGCCACCTCAGCGATATGCGGGTGGTGATTGCCGCCAGCGATGAGTACCTGAGCGCGCACGGCACGCCGACCCGCTATCAGCAGCTGGCCGATCACAACTGCATTATCGACACCAATTTTCGCGATCCCTTTAACTGGCCGTTCAGCGTGGACGGCGAAGCGGTTACCCTGCAGGTGCGCGGCCGCCTGCACTTTTCCAACGCCGAAGCCAGCCTGACCGCCGCGCTGAGCGGGCTGGGCATTGCCCGGCTGCCGACCTTTATTGCCGGTCCGGCATTGCGGGCAGGCACCATTCGCCCCCTGCTGCGTCACAGTGAAATCCCGCCGCTCGGGCTGTACGCGGTGTATCCCCCGGCGCGCCATCTGGCGCACAAAGTCCGGGCGCTGATCGATTTCCTGGTCAGCCACTACGCCGGTGAGCCGGAGTGGGATCGCGGCTGGTGATTACTTCCAAAATGGAAGTAATGTTTGCGTTTCTGGCGGGATAATCAGCCACAGGGAATCAGTGTAAAGTACGTTCCATCAACCCCCGATGGCATACTGAATAAGGTAAATAACATGACTGATACCCGCACCGCTCCCTGGGCCGCGCTCATTCTGCGTCTTTCTCTCGGCATCCTGTTCCTGGCCCACGCCGGTCTGAAACTGTTTGTCTTTACGCCCGCAGGCACCGCAAAATTCTTCGCCTCGCTGGGTCTGCCCGGCGGCCTGGCCTACGTGACTATCGTCTGGGAAATTCTCGGTGCGGTGGCGCTGATTGTCGGCTACCGTCCGCGCATCGCTGCAATTGTGCTGATCCCGGTACTGCTGGGTGCGATTTTCACCGTACACGGTCCGGCGGGCTTCTGGTTCACTAACCCGAACGGCGGCTGGGAATATCCTGTGTTCTGGGCCATCAGCCTGGTGGTACTGGCGCTGATCGGTGACGGCAAGTACGCGCTGAAAGCCTCCCTGCCTGATTCACGTCTGCGTTAAGGAAGTCACTATGCTGGTAAACGGTAAATGGACGGCGGACTGGCACCCGGTGCAGGCCACCGATGAGAAAGGCGGCTTCGTTCGCCAGATCTCAAGCTTCCGCCACTGGGTGACGCCCGATGGCGCACCCGGCCCCACCGGTGACGGCGGGTTTGCCGCCGAAGCGGATCGCTATCACCTGTACGTGGCGCTGATCTGTCCGTGGGCATCACGCACGCTGATCGCCCGCAGCCTGAAAGGCCTGCAGGATGTGGTCAGCGTTTCGGTGGTAGAGCCGAAGTTGACCGATGAAGGCTGGCGCTTCGGCGACTATCCGGGTTCCGACCGTGATACGCTGAATCACGCCGAGTATCTGCATCAGCTGTATACTCGCGCCGACGACAGCTTTACCGGTCGTGCAACGGTGCCGGTGCTGTGGGATAAAAAAACCGCTACCATCGTCAGCAACGAATCCGCCGACATTCTGCGGATGTTTAACAGCGGTTTCGGCAGCCTGGCCAGCGACAGCATCGACCTCTGTCCGCTGGCGCTGCGGGACGAGATCGACGCCCTGAACGCGGAAATCTATCCCCGTCTGAACAACGGCGTGTACCGCGCCGGGTTTGCCACGACCGAGGTCAGCTACCGCGAAGCCTTTAACGATGTTTTCGGCATGCTGGATACGCTGGAGATGCGCCTGAGCCAGCGCGGCCCGTGGCTGTTTGGTGAGTCGCTGACCGAGGCCGATATCCGCCTGTTCGTGACCCTGATCCGCTTTGACGTGGCCTATCACGGCATCTTTAAGTGCAATCAGCGGCAGCTGCGTGATTACCCGGCGCTAAACGGCTTCCTGCTGGGCATGCTGGCGCTGCCGGGCGTTCGCGAAACGGTGAGCATCGACCATATTAAGCAGGGCTATTACTCGATTAAGAGCCTGAACCCGAACGGAATTGTGCCTGCCGGTCCCGATATGACCGCGTACGGTTTGTAATCTGCATCAGGAGAAATGTCATGACAGGTCTGGTTATTTTACTGCACGGCGTGGGCAGCAACGGCAACGATCTGGCCGGGTTGGGCCGCCACTGGGCACCGAGCCTGCCGGGCGTGAGTTTCGCCAGCCCTGACGCGCCGTTCCATTTTGAGCACGGCGCGGGCTATCAGTGGTTCAGCCTGGCCGGTATTACGTCAGCTAACCGCCCGGCGCGCGTGGCCGCAGCGCGGGAGGCATTTGACCGCGAGCTGACGGCGATCCTTGAACAGCATCAGATGACCGATAAGCTCGACAAGGTAGTGCTGGTCGGCTTCTCGCAGGGGTCGATTATGGCGCTGGATACGCTGGTGTCCGGCCGCTGGCCGGTCGCCGGGATTGTGGCCTTCTCCGGCCGCCTTGCTTCACCGCAGCCGTTGACTCCGACGCTGAATACTCCAGTGCTGCTGATCCACGGTATGGCCGACGGCGTGATCCCGGTAGCGGAAAGCGAAGTGGCGGCAGAGACGCTGCGCGATCTGGGCGTCAGCGCCCGCAGCGAATTTGAGCCGGGGACCGGGCACACCATTTCAGCGCGCGGTGCGCAGCTTGCGGCGGAGTTTATTGCCGGGCTTTTGCATTTAAGCTGAACATCAAAAATTAAAGGCCCGGAAGTGGTCGCCACCGGGCCTTATTTACGTTTCCGTGTCTATCAGTCGATAAACTTACGGATCAGTTCCAGCAGCGCAATAAGCGCCTTAAGAACAGCGATAGCTTTATCAATGACAAGCTTCACCCGTTACTCCATTGTATGGAGTGTGAACGCTGTTGTTCACCCTTACATTGCCTGTCACAACAGCTATCCAGAGCGTCAACAGAGGATAGTCCCACTCCGGCCAGAGCACCGAATCAGCACCACCTGTATCCAGCCAGGACTTAAAATTTTCCGTCCACTAAGAACCGCAGCTGGCTATCCAATTTATTGACGCGGTGAGTATATCGCTTCCTGTGGCCGTTTGCATTTAAGCCTGGCCAGACGTATTATTCCTGTGTCAACAGAGGATAGTTCCTCTCCGGTCAGAGTCACCAGCTCTAACCTGGAACGAAAAAACCGACTTCACCCGTCGGTTTTTTTTCGTCTGAAGCATTGCCACTTATCTACCTGTTGTTATTCCGCTATAACTCATCGGACACAAAGGATAAGGTTTTGAGAACGCAAAAAAGATGCATGGGATACGTCGCCATCGTGGTCGACGACTACGATCGGGCGATTGATTACTACACCAACAAGCTCGGCTTCACGCTGGTTGAAGACACGCCGCAGCCAGGCAAACGCTGGGTGGTGGTCACGCCAAACCCGGAGAGCGACTGTAATCTGCTGCTGGCGCGCGCCTCTAACGACCGGCAGGAAAGCTTTATCGGCAACCAGTGCGGCGGGCGGGTATTCCTGTTCCTGCAAACGGACGATTTCTGGCGTGATTACCACGCAATGAAAGCGGCCGGCGTCCACTTCTGCGAAGAACCCCGGCAGGAAGAGTACGGCACCGTGGTCGTGTTTGAGGATCTCTACGGCAACCGCTGGGATCTGTACCAAAACCTGCAATAAGTCTTATCGCCGGGCTAAAAACCTTCCAGCCCGGCGTGATTATCCTTTAACGCTGCTTCCTGCTTCCTGCTGCCTGCTGCCTGACGCCTGACGCCTGATGCCTGATGCTTGATGCCTGCCGCCCGGTATCATGCTGACCTTCTGACATGTCCATCGCCTGACCCTTTCCTGACGACAGCCACTCCTCCTTTTTCACTGACTGAACAAGGACTGACCCATATCATCTGTTTATCGAAAAGTTAGCACGATCATGATTACCGCACTTATTGTTAATTAACTTATAGTAACTAGAGTTACTATTTATTCATCAGAGGCAAACAACCTCCTCACCATACAAATGAAGGAATACGACCATGAAAACTATCAAAACACTGTCTGTTGCTGCCGTTGCTGCTCTGTCACTGATGTCATTCGGTAGCTTTGCTCAGAGCATTACTGCCACCTCCTCTACCCTTGACGGCGCTGAAGCGAAAATCGCCGCTCAGGCTCAGCAGGCGGGTGCAGGCTACAAAATCACCAGCGCACGCGTTGAAAACGGCGCATACGTTTCTGCGGAACTGATCAAATAAAATGGTCGCATAAGGATATGCCAGAAGAGGCCGCCCGATGGGCGGCCTCTTCTGGTTTTCAGCGTTTGGAAATGTTTTAAACGAGCGTCATGCAGCACTCAGCGAGAATAATACCAGGTACGTTTACTCCATCACCGTCTTCTTCATCCTCAAGTTATCCTCAAGCTCACTCGTAATCCTCAAGTTCCGGCGGTGCCGTCATCGGCAGCGAAATCACAAAATTTGCGCCACCCTGCGGGCGGTTTTCCGCATGAATCTCCCCGTCATGCATCGCGACAATAGCCTGGCAGATTGCTAACCCCAGCCCAACGCCCGGCACCGATGACTCTTTATTGCCGCGAGAGAATTTTTCAAAAATCTTCCGCTCCTGCCCGGCAGGTATCCCCGGACCGCTGTCCCACACGATAATCTCCAGCCGTGAAACCGCCCCCTCAGTCCTGCGAGCGCGAATGCCCAGCTCGGCCTCCGCCCCGGCATATTTCAAAGCGTTCTCCAGCAGATTTGCCAGCACCCGCTCCATCAGCGGTGCGTCCACGTCAATCAGCAGCAGCTCCGGCGGCAGATCCAGCTGAACGGTGCGGTCAGCCAGGGAAGCATTCATGGTACGCAGCGTGCTGCCAATCAGTTCATCCAGCGCCATCCATTCGCGTTTAAGGTGGAAGCCGCCGGACTGTAGCCGCGCCATATCCAGCAGATTATTGACCAGCCGGATGGTGTTCAGCGTCTGTTCGCGCATCGCGCTGGCCTGCGGCGCATACGGCGAGTTTTCGCTGGCGAGATCCAGCGTCAGGATTTCCGCCTGGCCGAACAGCACCGTCAGCGGCGTACGCAGGTCGTGGGAAAGCGCGGATAACAACGCGTTGCGCAGCTGTTCGCGCTCCGCCGCCAGTCTGGACGCCGCCTCCCGCTGGCTGAGCGCCATGCGCTCCAGCGCGTTAGCGATCAGCACGGTAAAGGTTTCCACCAGCCGCTGCTGTTCCGGGATCATCAGCTGGCGCAGATTCAGCGGTTCGAGGATCAGCAGGCCAAGCGTCTCGCTGCCGCTTTTTAACGGCAACATCAGCCAAGGTACGCCGGGCAGCGTGTCGGTCCCGGCACCGGCGGGCTGGCCCTTGGTAAAGCTCCAGTGGGCGATAGCGCGGTCCGGCTGAGCGCTGAGATGTGGCTCGCCCACCACCTTCAGCTCGCCCTGCTCATCAGGCAGATGCAGCTCGCTGCGCGCCTGTAAGGTACTTTCCAGGCTGTGCTGGAGGATCGCGGCGATGTCCTGCTGGCTGAGCGCCCGGCTGAGCGCTTTTGCCATGCCGTACAGGTGCTGCGCCCGCTGCTCGCGATAGCGCGCCACCCTTGCCTGATAGCGCACGCCCGCCGTCAGATTGCCGACGATCACCCCCACCGCCAGCATCACGCCGAAGGTCACCAGATACTGCACATCCGACACTGCCATGGTGCCGGTGGGTGCAACAAACACCAGGTCAAAGGCAATAATATTCAGCAGGGTGGCCACCACCGACGGCCAGCGACCGTAGCGCAGCGCCACCACCACCACCGCCAGCAGGTAGACCATCACCAGGTTGACGGAATCAACGCGCGGCAGCAGCCAGCGCCCGGCCAGTGTCACCACAACGCACAGCAGCAGCGCCGCCACGCAGCCGTGCAGCTGCGCGCGCCAGCGGCTATCGCTCACGGCGTTCTGTCTTGCCAGCGGCGGGCCGACATCCGCAGGCGGATCGTCGAGGGCGACGATCAGAATATCGAGATCCGGCCCCAGCTCCGCCAGACGATCGGCAAAGCGTTCGCGCCACCAGCGTTTACTGGGGCGGCGGCCAAGGATAATTTTACCGAGGTTATGATCGCGGGCGTAGCGCAGCACCGCGCGGGCTTCGCGGGTGTCGGAGAGGGTGGCGGTTTCTGCCCCCAGATCGCGCGCCAGCTGGAGCGTGCGTAAAATTCCGCGCCGCCGGGCTTCCGGCAGGCGATACAGTCGCGGGGTTTCCACATACACCGCATGCCAGACGCAGTCGAGTCGCCCTGCCAGCCGGGCAGCGCTGCGCACCAGCTTTTCGCTGCCGCCGTTGTCGCCGATGCACAGCAGGATCGCATCGCGGGTGTGCCAGACTTTTTCACGGCCCTGCGTCTCACGCCAGGCGCGCATCTGGTCGTCGACGCGATCGGCGGTTCGGCGCAGCGCCAGCTCGCGCAGGGCGATCAGGTTGCCCTTGCGGAAGAAGTTTTCGATGGCGCGCTCTGCCCCCGCACCGATGTAGACTTTGCCCTCTTTCAGCCGCTGACGCAGATCGTCCGGCGGCAGATCCACCAGCACCACTTCGTCGGCGGCGTCAAAAAACGGGTCCGGCACCGTTTCCCGCACGCGAATACCGGTCACGCCGCCCACCACGTCGTTCAGGCTTTCGAGGTGCTGCACGTTAACCGTGGTCATTACATCAATGCCCGCGTCCAGCAGTTCTTCGATATCCTGCCAGCGTTTGGGGTGCCGCGAGCCACGGGCGTTGCTGTGCGCCAGCTCGTCCATCAGGATCACCGCCGGATGACGGGCCAGCGCGGCATCAAGGTCAAACTCCGGGTAGCGCTGCTGCCCGGTGGCGCGACGCGGCAGTACGGTCAGCCCGGCCAGCAGCGCCGCAGTTTCCGGGCGATCGTGGGTTTCAACGATGCCGACCAGCACCTCCAGCCCCTGGCCACGCAGGCGCTGTGCCTCCTGCAGCATCGACCAGGTTTTACCCACCCCGGCACAGGCACCAAAGTAGATTTTTAGTTTGCCACGGCCCTCAACCGCCGCCTGGCGCAGCAGCGCATCCGGGTCCGGGCGCTGGAGTTCATCGTTCATAATGCTCCCTGTGATCAAAACGGCGAAAAGCCGCACCGGATTAACATCGCCGTGCGGCCCGTTACATCAGCCCATTAAGGCCACCTTTGGACTACATGGCATCCAGAGCCAGATTCAGCGCCAGCACGTTGACCGTCGGGTCGCCGATAAACGCCGGCATCGGCGTGTGGATCTGCTGCTCAATCAGCTTCTGCACCACGCCCAGCTGCAGCTGCCTCGCTGCCGCAATGCGGGGAGCCTGCCAGCGCGCCGCCTGCGGTGAAATCTCCGGGTCGAGTCCGCTACCGGATGCGGTCAGCAGATCCACCGGAATCGAACCCACGGCCTGCGGATTGGCTGCACGCAGCGCCGCCGCACGCTGTTCCAGCGCCTGGTCAAGCGCCGGGTTGCTCGCCGCCAGGTTGCTGCCGGAAGAGGCCAGCGGATTATAGGGCGCATCGCCGGTAGCCGAAGGACGCCCCTGGAAATAGCCCGGCTGGCTGAAGTTCTGCCCGATCAGTGCGGAACCTCGCGCTTCTCCCCGCAGTTCAATTAGCGAACCGGCGGCCTGATGCGGGAACCACCACTGCGCCAGCCCGGTGGTCAGTAAAGGATAAAATACGCCGACAACCAGCGTCAGTAGTAACAGTAAAAACAGTGCGGGGCGACATTGACTCATGATAGTTCTCCTTACGCCAGACCGGTAACGGTCAGCAGCATATCGATCAGCTTGATACCGGCGAACGGCACCAGCAGCCCGCCCACGCCGTACAGCCACAGGTTACGGCGCAGCAGTGCCGCCGCGCTCAGCGGACGGTAGCTCACGCCCTTCAGCGCCAGCGGGATCAGAAACACGATAATCAGCGCGTTAAAGATCACCGCCGACAGCATCGCCGAGGTAGGGGAATGCAGGTGCATGACGTTGAGCATATTCAGCTGCGGGTAGGTCGCCGCAAAAGCCGCCGGGATGATGGCGAAGTACTTCGCCACGTCGTTGGCGATGCTGAACGTGGTCAGCGACCCGCGGGTCATCAGCATCTGCTTACCGATATGCACCACCTCCAGCAGTTTGGTCGGGTTGGAGTCCAGATCGACCATGTTCCCCGCCTCTTTCGCAGCCTGAGTACCGGAGTTCATCGCTACCGCCACGTCGGCCTGCGCCAGCGCTGGCGCATCGTTGGTGCCGTCACCGGTCATCGCCACCAGGCGGCCTTCCGCCTGATACTGACGGATCAGTGCCAGCTTGGCTTCCGGCGTGGCTTCCGAGAGGAAGTCATCCACCCCGGCTTCGGCGGCGATGGCAGCGGCGGTCAGCGGGTTATCGCCGGTGATCATGATGGTTTTAATGCCCATTTTGCGCATTTCAGCGAAGCGCTCTTTGATACCGCCTTTAACGATGTCCTTCAGCTCCACCACGCCCATCACTTTCGCGCCGTCGCAGACCACCAGCGGCGTGCCGCCCGCCCGCGCCACCTGTTCCACCAGGCCGTTCACCTCCTGTGGGAACTGGCCGCCGTTACTGTCGATATGACGGCGCACTGCATCCACCGCGCCCTTGCGCACGGCACGCTGCTGCACGTTAACCCCGCTCATACGCGTCTGCGCCGAGAACGGAATAAAAGTGGCGTCCATGCTGCTCAGATCGCGTTCGCGCAGGTTAAATTTCTGCTTCGCCAGCACCACAATACTGCGCCCTTCCGGGGTTTCATCGGCCAGCGACGCCAGCTGCGCCGCATCGGCCAGCTGCTCCGCCGTCACGCCCGGCGCGGGCAGAAACTGCGTCGCCTGCCGGTTGCCGAGGGTGATGGTGCCGGTTTTATCCAGCATCAGCACGTCAACGTCACCCGCCGCCTCAACCGCGCGGCCGCTGGTCGCAATCACGTTGGCCGCCAGCATGCGGCTCATGCCCGCCACGCCGATCGCCGACAGCAGGCCGCCGATGGTGGTGGGGATCAGGCAGACCAGCAGCGCTACCAGAACGGTGATGCTGACCGTGCTGCCGCCCCAGGCGGAGAACGGATACAGCGTTGCGGTGGCCAGCAGGAAGACGATGGTCAGCGCCACCAGCAGGATGGTCAGGGCGATCTCGTTCGGCGTTTTACGCCGCGTTGCACCTTCCACCATGGCGATCATCCGGTCGAGGAAGGTTTCCCCCGGATTCACGCTGCACTGAACCACCAGCCAGTCGGAAAGAATGCGCGTCCCGCCGGTCACCGAGGAAAAATCCCCGCCGGATTCACGGATCACCGGGGCAGATTCCCCGGTGATGGCGCTTTCATCCACCGACGCGCCGCCGGACAGCACTTCGCCGTCGCAGGGGATGATGTCCCCGGCTTCCACCAGCACCCAGTCGCCTTTGCGCAGGCTGTCCGCCGCCACCGGCTGATGACTGGCTCCGTAGCGCGCCTCGCTGAGCTTTTTGGCAAAGCTGGTTTTGGTCACGCCTTTCAGGCTGTTGGCCTGCGCCTTGCTGCGCCCTTCCGCCAGCGCTTCGGCAAAGTTAGCGAACAGCACGGTAAACCACAGCCACAGGGAGATGGCGGCGGTGAAGCCCGCCTCACCCGGGGTTTTCCCTGCCGCCATGGCGATCGCCAGCAGTGTAGTAATGACGCTGCCCAGCCACACCACAAACATCACCGGATTGCGCACCTGTACGCGCGGGTCCAGTTTGTTCAGCGCATCAAGCAGCGCCACGCCGATCAGCGCGCTGTCAAACAGCGCCTGTTGATTCCGACTCATCTCGTGATTCTCCGCTCGTTAACGACTGAGCATGTGCAGATGTTCCGCCACCGGGCCCAGAGCCAGTGCCGGGATAAAGGTCAGCGCGCCCACCAGCAGCACGGTGCCAATCAGCAGGGCAATAAACAGCGCGCCGTGGGTAGGCAGCGTACCGTTGCCCTGCGGCTGGATTTTCTTCCGCGCCAGAGAACCGGCAATAGCCAGTACCGGAATGATGATGCCGAAACGGCCCACCAGCATGCAGAACGCCAGCAGCAGGTTCCAGAACGGCGTGTTGGCGCTGAGTCCACCGAAGGCGCTGCCGTTGTTGTTGGCCGCCGAGGAAACCGCGTACAGCACCTCGGAGAATCCGTGGGTGCCGGGGTTCAGCATTGCGCTGCGTCCGGCGTCGGTCATCATCGCCAGCGCAGTGCCCAGCAGTACCAGCGTCGGCGTCACCAGGATCGCCAGCGCGGTCATTTTCATCTCCCAGACGTCGATCTTTTTGCCGAGGTATTCCGGCGAGCGACCGATCATCAGCCCGGCGATAAACACCGCCAGCAGCACGAACAGCAGCATGCCGTACAGTCCCGCACCCACGCCGCCAAACACCACCTCACCGATCTGCATCAGCCACATCGGCACCATGCCGCCCAGCGCGGTAAAGGAGTCGTGCATCGCGCTTACCGCACCGCAGGAGGCCGCCGTGGTGATCACTGCGAACAGGCTGGAGTTAAGGATGCCGAACCGCGTCTCTTTCCCTTCCATATTGGCGGCGGTATCCGCCCCCAGCGTCAGGAAATGCGGGTTGCCCTGTAGCTCCGCCCACATCACCACCGCCACGGCGGCGATAAACATCAGCGACATCGCCCACAGCAGCGTATGGCCCTGACGCCGGTCGCGCAGCGCGTCGCCGAAGGCAAAGCACAGCGCTGCCGGGATCAGGAAAATCGACAGCATCTGCACGAAGTTACTCAGCGCGGTGGGGTTTTCAAACGGGTGCGCGGAGTTGGCGTTAAAGAAGCCGCCGCCGTTAGTCCCGAGCATTTTGATCGCTTCCTGTGAGGCCACCGGCCCCATCGGCAGCACCTGTTTCGCGCCCTCCAGCGTGGTCAGCTCCACGTAGCCGTGCAGGTTCTGAATTACGCCCTGGCTGACCAGGAACAGCGCCATCAGCAGAGAGAGCGGCAGCAGAACATAAAGGGTGATACGGGTGATATCGCGCCAGGCGTTACCCAAATCGTCCAGCGCGCGGTTGGCAAAGCCCCGGATCAGCGCAAAGGCAACGGCGATACCGGTGGCGGCAGAGAGGAAGTTCTGCACGGTTAAGCCGACCATCTGGCTGAAATAGCTCAGGGTGCTTTCCCCGGCGTAGGACTGCCAGTTGGTGTTGGTGACAAAGCTGACCGCGGTGTTCAGCGCCAGATGCCAGCTCAGCCCCGGCAGCCCCTGCGGGTTCAGCGGCAGGTGTGCCTGGTTAAGCAGCATCAGGAACAGCAGTACCAGCCCAAGGGCATTAAACAGCAGGATTGCCAGCAGATAGCGCTGCCAGTTCATCCCCCCCGGCGCAACGCCGCTCACCCGCCACAGCAGGCGTTCGGTGGCGGCCAATCCCGGCACGGGACGGTCGGCAATCAGCCACGCCAGACAGCTGCCCAGCGGACGGGCAAGCACCAGCAGCAGCACCATGTAACAGCCGATCAGTAAAAAGGCGGAGGCAGCCATCAGAACTCCTCCGCGTTAAGCAGGGCATAAATCAGATAACCCAACAGGGCAAACACCAGCACAATGCCGGTTATAACAGCAGCGCTCACAGCACACCTCCAGAGGCGTTTCAGATGGCTGATATTGTTGCGAGCGGCGTGCAAAGTTGGTGTAAAAATGCGGGGTCAGGGTGTAAAAAAAGTATAAAAATGGACTGATTTTTCAGCAGTTATGGCCCGCTCAGCCCAACAGCGGCACGCAGGATGGCATTGCCATCAGCGCGAGAAGAAGTATTCCAGCAGCGGCTTCAGCACCGCGCTCTCCGCATGCTGCTGGTAGTAAATCAGTGCCAGCCTGTCGGCGGCTGCCTGTAGCTCCGGCACCGGCAGCGAGACCAGCCCGGCTTCAGTTTCCGACTCGGCCAGCGACGGCACCAGCGCCACCGCCACGCCCTGCCGCACCAGTTGCTTCATTACCGGCAGATCGCTGGCCTGCGCCACAATGTTCGGCGTCAGCCCGGCCTGGGTAAAGCACTGCATCACCCGATCGTACATGCCGAAACCGGTTTTACGCCGCAGCAGCACCAGCGGCTGCGCGGCCAGCTGTGCCAGCGTAACGGAGGGCCGTGCGGCCAGCGGCGTATCGGCCAGGCACAGGGCACGGACGTTGAGCTGATTGAGTGGGATACTGGCGATATTGTGCGGGTTCAGCGTCAGCGGCAAATGGATCAGCGCGGCATCCACCTGCCGCCGCTCCAGCAGTTCCTCCAGCCACGGCGGGTCGCCCTGATACAGCGAGAATTGCAGATTAGGGTAGCGCAAACGCAGCGCGGCGATGGCTTCGGCCAGCAGGCTGATGCCCATATCCACGCAGCCCAGGCGCACCACGCCGCGCTGACCTTCGCTGAAGGCGCGCATTTCACTGTCGATATTCTGCGCCTGCAACAGCAGATCCCCGGCGCGCTGATAGAGGTAGCGCCCGGCGTCGGTGGGGATCATCCCGCGCGACGTTCGCTCGAACAGCACCACGTCCCACTGGACTTCCAGCTGCTGTAGCGCCTTGCTGATTGGCGGCTGGGCGGTAAACAGCACCGCAGAAGCCGCCGAAATCGAGCCTTTCTCCACTACCGTTTTAAAGTAATACAGGGGCTTGAGTTTCAACATCGCAGAGTTTTCCTGTACCGAAGAACCAGATAACTCCTTTTTTACACCAACGTTCGGTACAGAAACACCACGCATCGTGCCCGCTCAGGTATCAATAGTGAAAATCCGGCAGAAAACGCCGCACGTCGACCTCTTTAAACTCGCAGCGCTGGAAGTGGCTTTTCAGCGCATACGGCACGGTACAGTCGAAAATGGTTTTGCAGGCGATGCCCTTCGCGGCAATGCTCGGGCTGTATTCCGGGATCTGCGACGGGTCCAGCGGATGGCAGCGCACGCCGGGAATAAAGACCGTATCAACATCGCCCTGATAGCGCGTCTGCATCGCCCACAGCACGTCGTTGCTGTCGAAAATATCCACGTCTTCGTCTACCAGCATCACATGCTTCAGCTCGGGGAATGCCGCAAAGGCCAGCAGCGCAGCCTGGCGCTGGCGTCCTTCATCCGCCGGAATGCTTTTCTTAAACTGCATCACCGCCATCAGCTTGCCGCCGCCGGAAGAGTGGGCGAAAACGTTGAGCAGGCGGCCCGGCATCGCTCGCTCCACCATACCGAGAATGCTGGCCTCGGTGGGAATACCGGCCATGTTGACGTGCTCTTCGCTACAGCCGATGGTGTGCTGCAGGATCGGATGGCGGCGATGGGTGACCGCCTTCACCTTGATCACCGGCAGCGACGGGTTTGCGGGGCCGGTATAGCCGGGGAACTCCGGCATCGCTTTGCCGGTATTCGTATTGCGATCTTCCCGGTAGCGCACTTCCGGCATCAACTCGCCTTCGATCACCACCTCCGCATGAGCTATCGCCCGGGCATTCACCGCCACGCCCTGCGCCAGCTCTACCGCCTTACCGCGCAGCGCCCCGGCAATATTCAGCTCGTCAAAGCCCAGCGGCGTGGTCGGCGGCTCAAAGCAGGCACCGGCATAAATCGCCGGATCGACCCCAAGGCTGATGGTGATCGGCAGCGCGTTGCCTGCCGCTTCCGCTTTCGCGCGGAAGACGTCCAGGTGGCGTCCGGGGGCAAAGTACATCGACAGCTCGTCCGGCCCCTGCATGCACAGGCGGTGAATGGTGATATCGGATTCGCCGGTTTCCGGGTCGGTGGCGTAGCACAGCCCCATAGTGAAATAGGAACCGGCATCCTCTTCGGTATTGGTCGGCGCGGGCAGCAGCGTGCGGATATCAAAACCCGGCTCGCTGGCGAGGTGAACCACCTCCTGGCAGGGAATGTGCGCGCTCTGCGTCAGGACGGGAGGAAGGGGATTTTTCACCGAGTTCATCAACAGATGGCCCAGCCTGTCCGGCTCACAGCCCAGCAGCGCACCGACGCGGCGGCGCGAGGCCAGCACTCCGGTCACCACGCGGAAATCCGCAAAGCCTTTCACCCGATTAAACAACATCGCCGGGCCTTCACGCGTTGGTCGCCGGGTGGTCCCGGCCGCGCCAACATAGCGATAAACGCCCGACAGCTCGGCATGGGGGTCAACTTCGGTGTCGGTGCTGACCAGCTCGCCGTCCATTGCCGCCAGCCGCGCCAGCGCGGAGCGGAGATCGTAAACCGTCTCGGTCATGGTTATCTTCCTCAGTGAGTCATGGCCCCCAGTATGTGATGCGCCCGGCGGCCGTGAATATGACTGAAAAGCTAACCCGCTATACCTTTTGGCTAATGCGCGGCATCAGGACTTCAGCGAGACGTCCTTAATCTCCGCCTTCGGTTTTACACTGCCGGTCACCAGCCACACCGCGACGATAATCACCAGCCCGCCGCCGATAAAGCCGCTGGAGATCGTCTCGCCGAGGAACAGGTAGCCCCACAGCACACCAAATGGTGGGATCAGGAAGGTGACGGTGAGCGTTTTCAACGGACCGATATCGGCAATCAGGCGGAAGAACAGAATATAGGCCCAGGCGGTACATACCAGTCCCAGCGCCAGCACGCAAAGCCAGACGCCGGGGTGCTGCCAGTCCACCGCGGGCTGGACGGCGACCGAGGTGATAAAGATCGGCAGCATAAACAGGGTGGCCCCCATCTGGCTGCCGAGCGCCACCAGTTTGGCATCCAGCCCGCCGCGATCGCCGATCCATTTTTTGGTGAGGAACCCGGCCATCGCGTAACAGGCGGTGGCGACCAGACAGGCGGCGATGCCCAGCAGCACATCGTGGGTCAGCGCCAGGCTGCCGGTGGTGGTCAGCAGCACAATTCCCGCTAATCCCAGTACCACGCCGCTCAGCTTACGCAGCGTAAACTGTTCGCTGAACAGCAGGCCGCCGATCAGCACGCCCATCAGCGGCGTGGTGGCATTGAGAATGGCGGAATAGCCTGCGGGAAGCCATTTTGCCGCCAGGCAGTACATCACAAACGGCACGGCGGAGTTGATCACCCCCAGCAGAACTGCCGGCAGCGCTTTTCCGTTAAAGGTCAACTTCACCCGCAGGATCAGCAGCAGCGCAATCAGGCCAAGGCAGCCGAAGAAAACGCGCAGAAAAGCGGTATTCAGCGAGCCAAAAACCGGCGTGGCAACCCGCATAAACAGAAAGCTGGCGCCCCAGATGGCGGCAAGCAGCAGTAAACGACCCATATCCCCTTGTCTCACTCACTTCTCCCGTTGATAAAAATTCACTGCCGCAGGGCGATCCCGTCAGCGGAAAGAGTAGTTATATGCCTCGCCGTCCGGCAAAACAAGCCGTTATCGGCCATGGGGATTTGTTAACGGAAAGTGGGAGCTGTGTCGTGATCTGGAAAGGTGAGAATGTGAAAGACTTCTCATTAGTCTGCCGGGGTGCTTAAATCCGCTATCTGCACTTTACTTTAAACGATGAAGGGTTGATTCATCATCGATCGGAGGTTTTATGCTGTCCTCACATACCCTTAGCATCGCTATTCCCCGTAACTGGGTCGATTTATATGAAACCATCTGGAAACCGGAATTCTTTCCTAAATGGGCTTCCGGGCTGAGCAAAACGCCGCTGGAGCAGGATGGCAATATCTGGCGCGGTAAAGGCCCGCTGGGTGCGGTGAAAGTGCGTTTTACCGAACATAACCCGTTCTGCATTATGGATCACTACGTGGATACCGGCCTCAGCAAAGAGATTTTCGTGCCGATGCGTATTGTCGCCAACGGCACCGGATCGCAGGTGCTGATTACGGTGTTCCGCCAGCCGCTGCTCTCAGACGATCGTTTTGCCCAGGAGCTGGAGATGGTAAAACAGGACTTGCAGACGCTGCACACCCTGCTGACCACCTGATAACGCGCACAGGGATGTCAGTCATTACGGAAAGGAGAATCTGATGCAGAAAATTATTTTTGATACCGATATCGGCGTGGATGACGCCTTCGCGCTGGCCTATGCGGCGAAAAGCACCGACATCCTCGGCATTACCACGGTATTTGGCAACGTGCCGGTGGGGCAGGCGGTCAAAAACGCCCGCCTGTTCAGCCAGAAAATCGGCCTGGATGTGCCGATTTATCGCGGCAGTTCGCGCCCGCTGGCCTGCGCACCTTCCGCCCCCGCCCTTCAGGTTCACGGCAAAGACGGCCTCGGCGGCGTTTTTGAAAATCCGTGCAGCAGCGAGGCGGATAACGCCATAAACTTTATTATTAACAGCGTTCGCCAGCACCCCGGAGCGATCACCCTGGTCGCCATCGGGCCGCTGACCAATATCGCCACCGCCATTAATCAGGCCCCGGATATCGTGGCGAAGGTGGCGCAGCTGGTGATTATGGGCGGCGCTTTCGGCACGCTGGGCCACGGCGGCAACGTCACGCCGTTTGCCGAATTCAATATCTGGAAAGATCCGCACGCGGCGGATCAGGTGCTCAGCTCACAGCTGAAAATCGTGGTACTGCCGCTGGATGTCACCCATCAGGTGCAGATTAGCGGAGAAGATATTCGTAGCCTGAACCGACCGGAACTGGAGGCGATTTCCCGCAGCTATCTGCAATACAGCCTGGAGAAAGAAGGATTTGAAGGGATGGCGCTGCACGATACGCTGACCATTGCCTGGCTGAATCATCCCGAACTATTCGGCATTACCGAATCACCGGTGCGGGTGGTGACGGAAGGGATTTCACGCGGCCAGACGCTGCACCGGCTGCATCCGCTGGCCTCACGCGATGACCCGTTTGCCGCCGCCGGCATTCAGAAACTGTGCCTGGCGGTGGACAGCGAACGGGTCAAAGCGCATTTCCTGGCGGCGCTACGCGGTTAAACCAGCGGGGCTCAGAAGCGGATAACGCCTTTAATCAGCCCGCGGTTGTTAATCACCTGCTGTTCGAAAATCTCAGCCAGCGCGGCAAACTCAAAGCGCTGGTTGAGCATCATCTCGGCGGTAATTTTTCCGTCAGCCATCAGGCTGGCAACGCGCTCAAAGTCCTGGCGGGTGGCGTTGCGGCTGCCCATCAGCGTGGTTTCTTTTTTGTGGAATTCCGGGTCAGGGATCTGAATATCACCCTTGTGCAGGCCAACGAACACCAGTGTGCCACCGTGGGCCATCAGACGTACCGCGCCGTTCATCGCCGCCGCGTTGCCGGTGGCATCAATCACCGTGGACGGCAGCTGGCCGTTGAACTGATTACGCAGCTGCTGCGGGAAATCTTCCGCCGCCGCATCCAGCGCCACCAGCTTCAGGTTCTGCTCTACGTGCTGCCTGCGGAACTCGCTGGTATCCGCTACCACCACGTTAGCGCCAGACGCATGAGCAATGGCGGCAACGCCCAGCCCGATCGGCCCGGCACCCACGACCAGCAGATTACTGCCCGGCTCCGGCGCCGCACGGCGTACTGCATGTGCGCTGATGGCAAAAGGCTCAACCAGCGCGGCCGCGTCAGGGTCAATGCCCTCTGCCGACAGCAGGTTTTTCACCGGCACGCTGAGGTAGTCACAGAAACCGCCGTCCTGATGCACGCCGATCACCGAGATGTTTTCGCAGCAGTTGGTTTTGCCGCTCAGGCAGGCTGAACACTGTTCGCAGGAGAGGTACGGGATCACCGCCGCGCGCTGGCCCACTTTCCAGCCACTCACGCCTTCACCCAGCTCCACCACCTCGCCGCAGAGTTCATGCCCCAGCACGCGTGGATAGCTGAAAAACGGCTGATTGCCGCCCCACGCGTGAATATCGGTGCCGCAAATTCCGGCGCTGATAATTTTCAGCAGCGCTTCACCCGCAGCAGGCTGCGGTTTATTACGCGTCTGGTAAGCCATCTGTTTTGGCTCCAGACACACCAGCGTATTCATCGTTGTCATGGTTTTTCTCCGTTGTCTGCACAGGGTTATGGCGCAAATCAATCGGCGCGTTTTGTTAAAGAATTGGATCTGTGAGCCAGCGCGCCTTTCGCTGTTCTGAATTGGTTTTTAATAGATAAAAAACCGGGAGAAGCCATGAGCCGCACGCAGAATCTTCGTCATAACGTCGTGAATCAGATGCTGGAAGCCATCGCCCAGCAGCACATTCCTTCACCGCTGCCGCCCCAGGCAGCCCTGGCGGAAATGTTTAACATCAGCCGCACTACCGTGCGCCACTCGCTGGACCATCTGGAGCAGTGTGGCGTGCTGGAAAAGGTCAACGGCAGCTGGGTCATCGCCCGTCAGCCCGATGATGCCGATGGCTTTGCCGCAACGCTGCCGGGGCCGGAAGCGCAGACAAATCTGGTAGAACAGGCGTTTTTTCAAATGATTAACCAGCGCCAGCTGATGGCCGGCGACAGTTTTTCCGAACTGCAGCTGGCGCAGGCGGTGGGCGTGAGTCCGCTGGCGGCGCGGGAGTTTTTGCTGCGCTTCTGCCGCTACGGGCTGATTGAAAACGTGCGGCGCGGCCACTGGCTGATGAAGAAATTTGACCAGGAATACGCGGAGAAGCTGTTTGAGCTGCGCGAGATGCTGGAGATCCACGCCCTGAAGCGCTTTATCAATTTGCCCGCCGACGACCCGCGCTGGATTGCCGCCCGCGACCTGCTGAGCCGCCACCGTCAGATGCGCGACACCATCGCCACCAGCTATCGTAACTTTTCGCAGCTGGACCGCGAGATGCACAAACTTATCCTCTCAGCGGCAAATAATCCCTTTTTCGATCAGTCTCTTGAGGTGATTTCGGTCATTTTCCACTTCCATTATCTGTGGGATGAAAGCGACCTGAAGCAACGCAACATCGTGGCGCTGGAGGAGCATCTGGCGATCCTCACCGCTCTGGTCAGCCGCAACGATGTGGAAGCGATCATCGAATTTCACCGCCATCTGATTACCGCCAAGGAGTCGATGCAGCGTTCAATCCGCCAGTACAGAGGGTGATTTTTTAACCGATTTTGGCTTTTTATCGATAAAAGCCATCAACCACAGTAATTAAAAGCCGATTAAAAACCGTAAATCGCCGCCTGCCGCACGAAAAAGATAACAAGTTGGCAACACCGACTTCGGCCGCCACTAGTCTGCTATTCAGCCTTACTTCAACCCTGTTCTGGCCGTGGTTTTTAAAGCAGTGCCCCGGCCCGATGCTAATAACAATACTTTTTATACCCGGGGAGTACCGTATGGAAAATAGCCAGACCGTTCGCGGTCAAAACCGCCCTGCCAACCACGAAGAGCCAAAGGCCACCGTGGTGCCAGAGCGCGGTCCGCTGCAGCGCTCGGCGCGCATTAAGCGCGTACAAACCACCGCGATGATCCTGCTGTTCCTCGCGGCGATTATTAACTACCTCGACCGCAGCTCGCTGTCCGTGGCTAACCAGACCATCCGTGGTGACCTGGGCCTGAGCGGCACCGAAATCGGGATTCTACTTTCCGCCTTCTCGCTGGCGTACGGTATCGCTCAGCTGCCGTGCGGCCTGCTGCTGGACCGTAAAGGCCCGCGCATTATGCTCGGCGTCGGTATGTTCGTCTGGTCCTGCTTCCAGGCCATGGCGGGTATGGTGCAGAACTTTACCCAGTTTGTGCTGGTACGTATCGGCCTGGGGATCGGTGAAGCGCCGATGAACCCGTGCGGCGTTAAGGTGATTAACGACTGGTTTAACATCCGCCATCGCGGTATGCCGATGGGTATTTTCAACGCCGCCTCCACCATTGGTCTGGCTATCAGCCCGCCGATTCTGGCAGCAATGATGCTGACGATGGGCTGGCGCGCGATGTTTATTACTATCGGCGTGCTGGGGATTTTCCTCTCCATCGGCTGGTACACCATTTATCGCAACCGCAACAACAACACCCTGACCCAGGAAGAAATTAACTATCTGGAAGCGGGCAGCGTAGTGGCGAAAAAAGAGCCGATGACCATGAAAGAGTGGCGCGGCCTGTTCAAGAACCGCACCATGTGGGGCATGATGATCGGCTTCAGCGGCATCAACTACACCGCGTGGCTGTACCTGGCCTGGCTGCCGGGCTACCTGCAGGCAACCTACAACCTGGATCTGAAAAGCACCGGCTGGATGACCGCGATCCCGTTCCTGTTTGGCGCAGCGGGCATGCTGCTGAACGGCTATGTGGTTGATGCAGTCGTCAACCGCGGCGCGCATCCGCTGAAAACCCGTAAGGTGTGCATTATTGCCGGTATGCTGCTTTCTGCCGCCTTTACCGCCGTCGTGCCGCATGCCACTACAACATGGAGCGCGGTCCTGCTGATCGGCATGGCGCTGTTCTGCATCCACTTCGCTGGCACATCGTGCTGGGGCCTGATCCACTGCTCGGTCACCGCGCGTATGACCGCCTCGGTGGGCAGCATCCAGAACTTTGCCAGCTTCGTGTTTGCCTCGTTTGCTCCGGTCCTGACCGGCTGGATCCTCGATACCACCGGCTCATTCAGCATGGCGCTAACTGTTTGTGCCTGCGTAACGGTGATCGGCGCACTCTCCTATCTGTTTATCGTCCGCGACCCGATTGTGGATGCCTGATAAACCCGCTGCTGCCGCGCCTTTCGGTGCGGCAGCACAACAGCCTGCTCCTGCCCCTGCTCCTGCTCCAGTGAAGTGTTCCCACGATAATCCAGCCAATCTATCCCCACTCTCCCGCCCACACAAAATAATCAATATTTTTGACAAAGATCAGCAAATCACTCCGCTATCGCAATGTCTTCCATCGGCCTATCATTGTTTTCAACGAAGGCACACCGCCTTACACAAACAAAACAACTGAAGGAATGACACCATGAAATCTATCAAAACTTTTGCTGCAGTTATCGCCCTGTCCGTAGTTTCTTTCGGCAGCTTCGCTCAGACCGTTACCGCGACTGGTTCAACCATCGACAGCGCTGAAGCGAAAATTGCCGCTCAGGCTCAGCAGGCTGGCACCTCTTACCGCATCATTGAAGCCAACAGCAACAACGGCGTGCATATGACTGCCGAGCTGGTCAAATAAGACGTCTTACCGTAGTACCGGCAGTGCCCGAACCCTGACCATCAGGGGACGGGCATGCTGTATTTCAGCTGCCCGCAATGCCCATCCAGCCGTGTATCCCCATATAAATCCCCACCAGCGCAATCAGCGCACTACTGAACCAGGGTGCCCGCTGCGCCAGCGTATTGAATCCGCTCCAGCGCTTCGTCGCCTGCCGCATACTCATCGCCGCCACCACGCCAACCGTCACCAGCGTCAGTGCCAGGCCGATACTGAAGCAGAAAACCAGCAGCGCCCCCAACGACAGCGCTTTCATTTGAATACACAGCAGCAGCACGGTGATCGCCGCCGGACAGGGGATCAGCCCGCCGGTTAAGCCAAACAGTACGATCTGCCCGGTGGTCACTTTGCGATTGGCGAAACGGCGCTGGATATCGCTGGCATGGGCACGCGCGTGGGCGTCCTGATATTCCTCGCTGCGCAGATCGATACGCGGCAGAGCCAGCGCCCCCTGCGTGGTGAATGGGTTAATGGCGGAAGTGCTGGAAGGGCATATTCGTGAACATCTGCTCGATGAGCAAAATGAAGCTGCTCAGCGCGAGCAGGATTTAGAGCAGATCGTGGCGGTGATTCGTTCGTATATGAAGTAAAAAGGCAGGGGGCTGGCTCGCGGTGAGCGGCCCGGTTTAATTAATCAACTTATTTGACAAAGATAAGCAAATCACTCCGCTATCGCAATGTCTTCCATCGGCCTATCATTGTTTTCAACGAAGGCACACCGCCTTATACAAACAAAACAACTGAAGGAATGACACCATGAAATCTATCAAAACTTTTGCTGCAGTTATCGCCCTGTCCGTAGTTTCTTTCGGCAGCTTCGCTCAGACCGTTACCGCAACCGGTGCAACTATTGACAGCGCTGAAGCGAAAATTGCCGCTCAGGCTCAGCAGGCCGGTACGTCTTACCGCATCATTGAAGCCAACAGCAACAACGGCGTGCATATGACAGCTCAGCTGATCAAATAAGGCGTCTTATCGCAGTAACGGCAGTGCCCGAACCCTGACACTCAGGGAACGGGCATGCTGTAATTTTCGGCCAGTACCGGCACAAAATAATCCACCACCACCATCCTACCTTCCAGTGGTTCCCGGCGATCGATGCGTTCAACATCATAGCCATCACGGCGCACGGCTCCGACTGTCGGCAGCGCATGCTGATAAATCAGATCAATAAACGTGCTGTAAAGACGCTCATCACCCCGATAGCTGAACTTCAGATAGGGCTGTTTTTCGATACTTATCTGCATCTGCGCCGCATCGGTAGCACAGGTATCCTGTTCCAGGCACGTCAGATACTGCAACGTGGCACGATCGCCCGTTCGCGGTCCGCCCCGAATGACGTTAATCAGCCCGTAAAGCATATCCGGCTGTTCGGCCAGCGCATTAAGCCGCCGCTGCCAGAAGCTGTCGCGCTCGCGCCAGGAAAAATCAACAATGGTGTCCAGGGTAAAGGCGTAGTTGTTCACACAGCCGCTCAGATGCAGTCCATCCAGCTCAACCAGCTCGCCTTCCGGTACATTCATTGTAGTCAGATTGATCGGTGGACAAAGCCCCTCGCACGACCAGTGCGGCGCATCGCGGTATTGAGCTGGCGTAACGTTAAAGTGGCGCTTAAAGGTTTTGTGGTAAACATTATGGCTGGAAAAACCGTGCTCGCTGCCCACCGAATCAATCTGCTTATCAAACAGCCGCAGCATCACCGCGCTGGAGGTCAGCCTGCGCTGGCGGCAGTAGGAGGCCAGTTTTTGCCCGGTGACCTCTTTAAAAATACGCTGCAGGTGCCATTTCGAGTAGCCCGACTTCTCAACGAAGTCGTTAATGGTCAGCGGCGTATGGATATTGCCTTCCAGCCAGCGCAGCAACTGATGCACAACTTCCTGCTTAAATGTGGTTTTCACTCTTTATCATTCTCCCTGATAAGTGCCAACAAATCGTCGCGCAGCACCTGCATATCGCGGATGGTATCGCCGCGCACCAGCGACTGGGCAAGCCAGGCACCGTCCGCAGCCAGCCGCACCATCTGATGCAGCGGCAAACTGTCCGTACGCCGATGGCGTTCAAGCCGTCCTTTCAGCCACGCGGACCAGCGCTGACACAGCGCCGGAGAAGCCATCATCGACAGCGACAGCGGTACCCGCATGCTGTTTAAGCCCTGCTGGATTTCATTAAAGGCCACGATGACGTAGGCACGGCTAAAGCAGCCCGATTCCTGACTATCTTCAGCAATCAGTCGATCAATCTCCCGCTCGCTTTCCGCAAGAAAGGCATCAAACATGGCGTCCAGCAGTGCCTGCTTGTGGGGAAAATGGTGAAAGAAGCCGCCTTTGGTCACACCGGCGGCCTGGGCGACCGCCTGCACGGTGATACCGTTCAGCCCCCGGCTAACGGCCAGCGCAGCGGCAGATTCAATCAGGGCGTTTCGCACCTGCTCGGGCTGTTTTTTTCGGTTATAGGCCGTTTTATCCGACCCCGTATTCTGAGGTATATCTGATTCAATTAGCTGTTTCATTTAAATTTACAGATTAATACAAGAAAGATACCGCACGGTATGTTGCCTGTAAAATACCATAAAATGATGACGCTCAGATAAAACTAATCTTCAGGGATAAAGTAAAAAAGCACAGAAAACGCCAGGATCGAGAGGCAGCGCGCAGAACAAGAAAATGAAATTTTTATGCTTTATCAACGGATTGTTAAAAAATATAATCTGAGCGCTGTCATATCTTTAGCATCTTATCTCCCTGTCCCTGCGGGATTTATGATAGTTTTTCCTCATTCAGATTCAGTTGGAACTTTCGATGAAAAAAACCACGCTCACCGATATCGCCCGCGAAGCCGGAGTCGGGGTCGCCACCGTAGACCGGGTACTCAACCGGCGGGCTCCCGTGCGCGCCGAGACGGAAAATCGCGTGGTTCAGGCCGCAACGCGCCTCGGTTATCGTTTTTCACCGGAGTTTCTGGCCGACGCCGCCGCAGACAGTACTTCCGGTAGCGGCGGAGCGCTGCGCATCGGCGTGATCCTGCTGTCGCGCGACTACTCCTTCTACGATACCTTTGCCCGTTCGCTGGAAAAGCAGGCCTCGCCGCACTGCCAGCCCGGCACCCGGGTGGAGTTTGTTTTCCACGACATCCACGCCGTGGAAGCCGCCGCCGCCAGCATTGATGAAATGAGCAATCGCGTGAATACGCTGGTGCTGATCGCGCTGGACAACGCGCTGGTACGGCGCGCGGTGCAGAAAGCCGCAAAAAAAGGGGTGAAAGTCTTTACGCTGCTTTCTGACCTCTCTCCCTGCGATCACACCGGCTACATCGGCCTGGATAACCGCAAAGCGGGCCGCACCGCCGCCTGGATCGTCCAGCGCCTTAGCGGCCCACCGGGCAAAGTTGGGGTGATCATCGGCGATAACCGCTTCCTGTGTCAGGAAACCTGCGAAATCAGCTTCCGCTCGTATCTGCGCGAACACGCCACCGGGCATACCGTGCTGGAGCCGGTCACCAGCTTTGAAAACGTCGAGCAGGGCTATCACGCGACCACGCAGCTGATCCAGAGCCATCCCGATCTGTCGGTGATTTATGCCCCCTGCGGCGGGGTTGAAGGCGTGGTCAATGCCCTGCGCGACAGCGGCAAGAAGGATGAGATCACCCTTATCTGCCACGGTCCGCTGCAGGATGCGCAGCTGGCGCTGATCGACGGCACCCTTGATATTATGGTGTCACATCGTCTTGAGGAACTGGCCGGTTCCGTGGTGGAAGCCATGCTGCAGGCAAATTCCGAGGCGCATGGAAATTTCATTTCACTTCACAGCAGTTTTGAGCTGATTACCAAAGAGAATGTGTAAACGGCAAAACGACTTTTTCGGGTTTAAATCGCCGCTGGCGTTCGCCGTTTAACCCGCTGATAATGTGAAAATGATAGATTTTTATCAAAAAAATCTATCATTAATAGTGCGATCGCCATCAAAAAATAAACATTCTATCATTGCTGATAATGGAACATTCGTTTGATACTTCCTTCAAATTAAAACATGAAGGATTGTTCCGTGCCTCTGCAAACACCAAAACACAATATGGCCTACGTGATGGCCATCTGCGCGGTTGCCGCACTCGGCGGGCTGCTGTTCGGCTATGACTCTTCGGTCATCTCCGGCGCTATCGAACCTATCACCCATCACTACCAGCTTTCCCCGGCGGAAACCGGCTGGGCCGTCTCTAACGTGATTATCGGCTGCGTTATCGGCTGCCTGATCGCCGGTAAACTGGCGGACCGCTACGGCCGCAAATCGATGTTAATTATCACCGCGATTCTGTTTGTGGTGTCGGTTGCCGGTACCGCGCTGGCGCCAAACTTCACCACCTTCGTGGTGTTCCGCATTATCGGCGGGCTGGGCATCGGCCTGGCGTCGGTTATCTCGCCGATCTATATCGCGGAAGTGGCGCCTAAGGATTACCGCGGCCGCGCGATGACCATGCACATGATCTGCTGCGTGGGCGGCCAGGTGCTGGTGCTGCTGACCAACTATCTGATTGCGAAAAATGCCGATCCGGAGTGGCTGAACGCCTACGGCTGGCGCTGGATGCTGGGTGCGGCCTTCGTGCCCTGCGTGCTGTTCTTCCTGTTCGTTGGTTTTATCCCGGAATCCCCGCGCTGGAATATCATGGTCGGCCGCAACGAAGCCGCGATGAAAACCCTGACCCGTATCTCTTCGGAAGAGCACGCGAAGCGCCTGATGGGTGAAATTCAGGCCTCACTCCAGCTTTCCGCCAGCAGCGAAGTGAACCGCGAACGCGTCAGCTTTAACCGCAAAACGGCCATTTTCCTGGTCATTGGTGTGGGTCTGGCCATCTTCAACCAGCTGACCGGCATCAACGTCATTCAGTACTTTGGCCCGACGCTGCTGATGAACGTCACCCACAACATGCAGGAAGCAATGTTTATGACCATCTGGCTGGCGGTGCTGCAGTTCGCTGGTGTGATCGTTGGCATGATGCTGATCGATAAGATGGGCCGCCGTTCGCTGCTGTTGATCGGTTCACTCGGCTCCACCGTTTGCCTGCTGTTCACCTTCTGGACCTTCTACAGCGGGATGACCGGCGTGATCTCCGTGCTGGGCCTGTTCGGCTTTATGTTCCTGTTCGGCGGCACCTGGGGACAGGTGGTGTGGACGGTGATCGGCGAAATCTTCCCGACCCGCCTGCGCGGAGCCGGTATGGGCTTTTCTATCTGCGCCATGTGGGCCGGCAACTTCTTTGTCAGCCAGTCCTTCCCGATGATGAACCAGAGCACCTACCTCAGCGATAACTTCCACGGCGGTTTCCCGCTGCTGCTGTTCGCGGTGTGCTCGCTGGCCTCCTGGTGGTTCGTTAAGGCGCTGCTGCCGGAGACCAAAGGCGTTTCGCTGGAAAAAATGGAAGCCCTGATTCTGGAACGCTTTGAAACCACTCAACGCGAAAGCAAAACAGTCACTCATTGATTTAAAGGACACCGAAATGACCATTCATATTGCTAATGCACCCTGCAGCTGGGGCGTGGACGACCCGAAAAACCCGCATCTGCCGCCGTATGAGAAAGTGCTGAAAGAAGCCGCCCAGGCCGGTTATAAGAGCATCGAACTGGGGCCGTGGACCTATCTGCCGACTGACCCGCAGGTCCTGACCGAGAAACTGAATCAGTACGGCCTGTCGCTGGTTGCCGGAACCATTTTTGACGACCTGGTCAGCGAAGAGAACTTCCCGGCGATGATTGAATTGACGCACAACATCTGCCGTAACCTGTCAAAAGTGCCGACAGCGACCAAAACCCACGGTGATAACTTCCCCTCACCGTATCTGGTGATTATTGATTTCGGCAACGCCGAACGCGCACGGCTGGCCGGGCAGTACCACAAAGCCCCGCGCCTGTCCGACAGCGACTGGCAGCGCATGATGTCGCACATCACCGAAATCAGCCGCATCGCGCAGGTGTACGGCGTGCGCCCGGTTATTCATCCGCATGCCGGTGGCTGCATTGAGTACGCCGACGAGATCGAACAGCTGGTGCAGGATATTCCGCACAGCGTAGCCGGTCTGTGTCTGGATACCGGCCATCTGTACTACTCCGATATGGACCCGATTACCTGGCTTGGCCGCTACTTCGATCGCATCGACTACATCCACTTTAAAGACGTTAACGACACCGTATTCCGCGATGTTATCGCCCGCGAAGTGGACTTCTTTAGCGCCTGTGCGGAAGGCGTGATGTGCCCGATTGGTAAAGGCGCTATCGACTATCCGGCCGTGCGTGCCTTCCTGGCCGAGCGTAACTATCAGGGCTGGATCACCATTGAACAGGAGCGCGACCCGCGCAATGCCGACGGCAGCCTGCACGATGTGACCGAAAGCCTGCGCTACCTGAACTCCGTTGGATTTTAATTGAGGAACACCAGATGATTAACGGCATTAAACCTCTCGATCGCTCCCTTCGCTGGGGCATGGTTGGCGGCGGCGGCACCAGCCAGATCGGCTATATCCATCGTTCAGCGGCGCTGCGCGATAACACCTTTACCCTGCTGGCCGGTGCATTTGATATTGATGCCGAGCGCGGACGCGCCTTCGGTGCCAGCCTGGGCGTGGCGGGCGACCGCTGCTACCCGGACTATCAGACCCTGTTCCAGCAGGAAGCCGAGCGCGCTGACGGTATTGAAGCGGTATCGATCGCCACGCCGAACAACACCCACTTCGCCATCTGCAAGGCGGCGCTGGAAGCGGGCCTGCACGTGGTGTGTGAAAAGCCGCTGTGCTTTACCACCGAAGAAGCCAAAGAGCTGGCGGCGCTGAGCGAAGCGAAGAGCAAAATTATCGGCGTCACTTACGGCTACTCCGGCCACCAGCTGATTCAGCAGGCGCGCAGCATGATCGCCGAAGGGCTGCTGGGCGAGATCCGTATTGTGAATATGTCGTTCTCCCACGGCTTCCACAACGAAGCCGTGGAGCTGGCGAACCCGAGCACCCGCTGGCGCGTGGACCCGAAATTTGTTGGGCCAAGCTACGTGCTGGGTGACCTCGCGACTCACCCACTGTTCCTGGCGGAAACCATGCTGCCAGAGCTGAAAATTAAACGCCTGATGTGTTCGCGTCAGAGCTTTGTGAAAACCCGCGCGCCGCTGGAAGATAACGCCTTTGTGCTGATGGAATACGATAACGGTGCGGTGGGATCGCTGTGGTGCTCAGCGGTGAACTGCGGATCAATGCACGGCCAGAAGATCCGCGTGATCGGATCGAAAGCCAGCCTGGAGTGGTGGGACGAACAGCCTAACCAGCTGCGCTATGAAGTACAGGGTGAGCCGGTACAAATTCTGGAACGCGGCATGGGCTACCTGGCTCCACGCGCGCTGGAAGAAGACCGCATCGGCGGCGGCCATCCGGAAGGGCTGTTCGAAGCCTGGTCTAACCTTTACCGCCGCTTCGCGGTGGCGATGGACGCCAGCGACCGTGGTGATAAAGCGCTGCTGGAGAACTTCTGGTATCCGGACGTTCACGCCGGTGTGACGGGCGTGCAGTGGGTTGAGCGCTGCGTTGAGTCCGCCGACGCGGGCGCGACCTGGGTCGATTTCGAGTAATCTTTAACGGGTCGGATTCCCTGTCGCTAGCGAACCCGGTTTCCAAATCTGTTGCCTGAAGGGGCAGCCATCAACGATGGCTGCCCCTTTTTCTTTGCGTTAAAAAATGACGTCATCCGTTGCCAGCAGGGTGACAAACGGCCCCGCCAGCGTCGCATTGTGATGAGCGACAATCTGCGCCGCGCTGAGCACCGCGTTATCGGTAGTGCTGTGCGCATCGCTCACCAGCACCACGTCAAATCCCAAATCCACCGCCGCCCTACAGGTGGTATCCACACAGTAGTCGGTTTTCATGCCCACAATCACCAGCCGCTTCACCTGCGCCTGCTGTAGTTCTGCCAGCAGCGACGTATTGAAAAAACAGCTGGGGCGGGTTTTATTAAAGTACCTGTCGCCCGCCTCCAGCGGCAGTTCATCCGCCAGCTGCCACAGCGGGCTGCCTGCCGCGATCGGCGATCCTTCCGGCCCGGTGTGTCGGGCAAAAAATACCGGGCTTTGTGCCGCGCGGGCGGCATGGATCAGTCCGACGGTATGGGCAATCAGCTGCTCTTTTTGGTGAGGGGGCTGTGGGGCATGCAGCAAACCTGCCTGCATATCTATCACTAACAGTGCGGACGCATCGGGCATGGTATTTCTCCTTGATTACCGTTAACCGGCCACGACGGAGAAACACAGAACCCCGTCGGAAACCGGCGGGATGAAGCGGATTTGCTATTTCTCAGGCACGCAAACCGACCTCGCCCCGCCAGAAGCGGTCGTGGTGATGGTGGTCGCGGTGAGGAACAGCCGGGTCATTTTCATAACCCACAGAATTGCATATCACCGTGCCGCAGGCACGTTTTTTTCGATAGATAAGAATGGGAACAGCGGGAATAAGTGATAACCATCGGTCCAGTCCCTGACCGCGGTTATCGAGGGTGTAAGCTCGGCGGGTTTAGCGAACCGCGCCCGGCGGAACGTGTTTGAAGGTATTTACATAGGAACGAAACACGTTGCGGAAGAATTTTTTCATGATTGCCTGTGACAAATATTGTTGAAAAATACACCATAAATTATAACGAACGGTGCTTTTCCAGGCAAGATTTTTTGAAACAGATCACAAAAACTGGGCTTTGATGGCCAAAAACAGTGAGGTATGCCGCAAAGAATTAATCTGCTGACCTGCGCGCCTTAATTCAACATCGCACCCGGCGCTGCGCAATTTTTTCCAATATATCTGCGCTGCATGTGTCGATAATCGCCACACTACGCTTAACGGATGCCAATGCTATGCCCTTTTCTAATGGTTTTTTACTAAGTCTTTCCCTGTGCCTTGATATCGGCATCGCCAATATCGCGATGATCACCCTGGCCATGCAGCGCGGTTTTTTTCACGGCTTCTGGCTGGGGATCGGCACCTGCATTGGCGATCTGATCTATGCGATCCTCGCCATGGCCGGGATGGCGGTACTGCTGCAGTTCACCAGTGTACGCTGGGTGCTGTGGATTGGCGGCTCGCTGATCCTGCTGTGGTTTGCGTGGAAAATGGTGCAAAGCGCGCTGCAACCCGCCGCAACACTGAGTGCGGGTGACATTGGCGGAGCGCTCAGTCCTCGGCAGAATTTCCTGCGGGGAATATTCCTCGCGATGTCGTCCCCTTCGGCGATCCTGTGGTTTGCCGCCGTGGGAGGCGCACTGATTTCACGGATGGGTACCGGCAGTACGGCGGCATCGGCCTGGTTCCTTTCCGGCTTTTTCCTCGCGGGCGTGACGTGGACGATAGCCCTGTGCGCAGTGGGCAGCATCGGTGGGCGTATGCTCGGTACGAAGATGTTACGCTGGTCGTATATCGCTTCGGCAGTGATTTTCTGCTACTTCGCCGGATACGTCATCCTTTCGGGCTATCGCGAGTTTATCGGCTGAGCATACGCAGATAGTGGTGCGGGGTGATGCCCAGCATCTTGCGAAAGCTGTTAATAAAGTGGCTTTGATCGTAAAAACCCAGCTGGTGGGCCACATCTAATGCGCTGCTGCGGTGCCGTAACAAATTACGCGCCGCCAGCAGACGCAGCTGCATATGATACTGCAGCGGTGCCACGCCCATCTCCTGACGGAACTGGCGGACAAAGTGATACTTACTCAACCCGCAGGTTACCGCCAGCTCATCCAGCGTCAGTTTCTGCGTCAGATTATCGCGCATATGTTCCAGGGCGCATCCTACGGATGCAGGAGCCAGTGCTACATCCTTCTCGCTGCTGTGATGCAGCAGCCGGCTGGTCAGCCACAGCAGGTTTTGCTGCTGAACCTGATCGTCGTCAGGAGAACGCACGAAATGGCAGATCGCATCAAACAGCTGCGGATCGCGCAGTACGCCTTCATGCAGGATCGGCAGTGGACGATCCGCCAGATCGGCAAAAACAGCCGCCGGTAAATGAACGCTGAAAAACTCGACCGGCTGCACGCCAAACTCTGATGACTGTAGCGTTCCAGGATTATAAACGGTGATATCCCCGGCGAGGACCGACAGGTTTTTTCGATTCAGAAAGAGTTTTTCTACGCCGCTAAGGTTGGCGCTGATCGCATATTCTTCGTGGGTATGCAGCGGAAAAGCCGCGTTGCTGGCGGTGAGGTGCGAGCACTCAATATTATTCCGGGTGTTCCAGTCTACTACCGATAATGCCATAGCCGCCCCGCGCAAGTGACCGGGCGTGCCTTCTGCTTATTTGCCCAGATGTTCGAACAAAATACTACAGCCGATGCCGATCAGCACTACACCACCAAAAATTTCCGCCCATTTGCCCATCACCGGGCCAAGGAAGCGGCCCAGCAGGATGCCGAGAGTCGCCATAATCATAGTGGAAGCGCCGATTGCCAGCGCGGTGGTGACAATGTTGACCTGCAAAAATGCCAGCCCGACGCCAACGGCCATCGCATCCAGACTGGTCGCAACGGCAGTACAGGCCAGCAGCCAGAAACCGTGGCTCTGCGGGGCTTCTTCCGGCCGACACTCTTTTTTACGTATCCCCTCAACGATCATTCGTCCGCCGAGGATCAGCAGTAAACCAAACGCTACCCAGTGGTCCCACGCCATCACGTACTTGCTGGCGGCAAGGCCGATAGCCCAGCCGACCAGCGGCGTCAGCGCTTCAATCACACCGAAGATCAGACCGGTGCGCAGGGCTTCTTTCAGGCTTGGGCGATGCAGGCTTGCACCTTTACCAATGGCCGCGGCGAAGGCGTCCATCGACATGGCAAAAGCCAGAATCAGAGTTGCGTATAGGTTCATTGTATTTATCCCGGTTTGAAGCGTCGGGTGCGTTCCAAATCGTTAAAACCCCAGGTTATGTAGGAAAAATAACCACTGGTCCGTTCAAGTGAAGCGCATCCTATCACGCGAATCGCCAGAAAAAAAGACAACAAAATCATGGATTTGAGTATAGCATCGGCTATACTTTTTAACGGATGCTATTTTGGCGAGTAAATGACGGCGGGAAACTCTAAAAGAATTACCGTGTTACACAGAGCGTGGGGATATATAACCGTGAAGGGGTTGGGGAAATTTTCAGCACTTTGCCGCATCATTTCCCCAAAATAATTTCCGGCTACCAGACGCGATAAACCTTACCGGTCTCCACACCATCCACGCTGCGGCGATAGGCAAGCGCCACGCGGCTGGCGGGTGCGCTTTCAAAACCGGGGAAGAATGGCCCGTAGCTGTCCAGCGCTTCGGTCAGCACCGTTGGGCTGACGGCATTAATCCGCAGGCCCGAAAGCTCGTTCGCAGCGGCAAACACAAACCCTTCCAGCGCGGTATTTACCGCCGTGGCGTTGACACCGGTCCGGATCGGCTGCTGCGCCAGGATGCCGGTGGTCAGGGTAAACGAGCCGCCTGGATTGACGAACTCTTTGCCAATCAGCACCAGCCGTACCTGGCCCAACAGTTTGTCCTGCAGGCCGCTGTTAAACTGTTCGCTGGTCATCTCTGACAGCGGGCCGAAGTGCACGCCGCCGGTGGCGGAGATCACCGCATCCACGTTACCGGTTTGGGCAAACAGCGTGCGAACGCTCTCTTCGCTGGTTAAATCCACCTTATAATCACCTCGTGTTTTCCCCACGCGGATCACCTGATTATCACGGCTCAGCTCGTTAACGATGCCCTGGCCGACGGTGCCTGACGCCCCAATCACTAAAATTTTCATAGCATTTCCTCTGTAAATAACGGTTACCCCATCATGAAGCAGTGTCAGAGGTGGATAAACGGACCATACTTTCGATAACTCCGAACCACAGGTTTGTAATCATGGATAAATTAAGCAGCATCGAGGCCTTTATCTGCGCGGTGGAAAGCGGCAATTTCACCGAGGCTGCACGCCGCCTGGATATCAGCGCCGTGATGGTCGGCAAACACGTGCGCCAGCTGGAGGAGCTGCTCGACAGCCGCCTGCTCCAGCGTAATACCCGCCGACAGCATCTGACCGAAGCCGGGGAAAGCTACTATCAGCAGTGCAAAGCCGCGCTGGCTCAGCTGCGGCTGGCGGAAGATACGGTAGAGAATATGAAACGTACGCCGTCGGGGCTGCTGCGGATCAGCGCACCGCTCAATCTGGGATCGGCGGCGATCGCTACCCTGGTTGCACGCTATCAATTGAACTATCCGCAGGTACGGATCGAGCTGGATCTCAGCGACAGCTTTGTCGATCTCATCGGCCAGGGGTTCGATTTTGCTATTCGCATTGGCAGCCTCCATCCGGCTGAACCGCTGGTGGCAAAAAAAATCGGTGATTACCGTATGGTGGTGTGCGCCGCGCCGAAATATCTGGCGCAGCACGGCACGCCGCAGACCCCGGAGGCGCTGTACCAGCATCGCTGCCTGGCCAATATGGCGTGGAATAAGAGCAATGCCTGGCAACTGGGCGATGTGTTCTGGCCTGCGGACAGCAGCTTTATCTGCAACGACGGCCAGGCGCTGCGTCAGGCCGCATTAGCCGGAGCCGGGCTGGTGCTACAGCCGGAAATCCTGCTGGCGGAAGACATTGCCGCGGGCAGGCTGGTGCCGGTACTGCAACAGTGGCAGCAGGCCAGCCGCCCGATCCATCTGCTGTGGCGCCAGGATCTCAGCCCGTCGGAAAAGCGCAGCAGTTTTATTGCCTGGCTGCACGAACAGCTGCCGTTAGCGCTGGCGGTTTAAGGATTGAACCTGCGGGAGGGATCGCTGAAAATGGCGCAACTGTTTACACGCCGGAATGATGATGAAAAGTCCATTTGAAACCTTTTTAATGCCGCTGAGCACGCTGATGTTCGGTTTTCTTTCCGCGCTGCTGCTGCCCGCCCCGTGGTTTGGCCTGGCGCTGACCCGCAGGCTGGTGGAGATGTTCCATCTGGAAGATATTGGTCAGCTGTATACGCTGGTGTTTTGTTTATGGTTTTTGCTGCTGGGTGCGGTGGAGTTTTATATCGTGCGGTTTATTTATGTGCGGTTTATTCGGCCGTAGCCTGGCGGAAGCCGATGATGCTCGCTTCGGGGCAGGTCGCGATGGGATCAGTGAACGGGGAGACCGTTACGGGCAGATCGCGATGGGATCGGTGAACTGGGCTACCGTTACGGGCAGAACGCCGGGTCGCCGTAAACCCAGTCCCTGGGGGCTTGGCTGCCGCATCCATGCGGCAGACACCCGGCTAACCTGTCTCGTAACGGTCCCCCTTTCAAATCATTGGGTTGCTGACAGAGGAAATCAGTTATTCAAGCAGCAATACCGAAGCCTTCAGGCAATCGGGGATATCCGGATAAGCGGACCGTCCGAGCACATGGATGTGCGAGGCCGAGCGCACAGGGATGTAACAGCGGGTCCGCGTTCCGGATAACCCCGATAAGCCAGACACAGGATCTGAAGCCCCCGAATCTTACCTGGTGATAGTCATAAATCTGGTCGTTCAGCGATTTTTCGCGGTAGGCTCAGTGAACGGGGCTACCGTTACGGGCAGATCGCCGGGTCGCCGTGAACCCAATCCCTGGGGGCTTGGCTGCCGCGTCCCTGCGGCAGACACCCGGCTAACCTGTCCCGTAACGGTTCCCCTTTTGAATCATTGCGTTGCTGCCAGATACAATCAGTTGTTCCAGCAGCAACACCACAACATGCGGGCAATCGGGGATATCCGGATAAGCGGACCGTCCGAGCACAAGGATGTGCGAGGCCGAGCGGACATGGACGTGACAGCGGGTCCGCGTTCCGGATATCCCCGATAAGCCCGGCGCAGAGCGTGCAGCAACAGCAACACTCCGCTTAACAGGCAATCAACCCTGCTTCAATACCTGCGGATTCACGCAGTTCTTCTCTACCTTCCCGGTCAACGCGGCAATCAAATTATCCACCGCATCGCGCGCCATCCCGTAACGCGTCTCGTGCGTCGCGGAACCGATATGCGGCAGCGGCACCACGTTACGCAGCTTCAGCAGCTCGGAATTCACCGGCAGCGGCTCCTGCTCAAACACATCCAGACCGGCAGCAAAAATAGTGCCGTCCTTCAGCGCATCAACCAGCGCCTGCTCATCCACCACCGGCCCGCGACCCGCGTTAATCAGAATCGCGCTCGGCTTCATTTTCGCCAGCTGCTCGCGGCCAATCAGATGGTGAGTTTCGGCGGTCAGCGGCAGGCTGATGCAGAGGAAATCGGACTCTGCCAGCAGCGTATCCAGATCGCAGTACTGCGCATCAAAACGATCTTCCGCTTCCTGATGATGCTTACGCGCGTTGTAGAGAATCGGCATGCTGAAGCCAAGATGAGCACGCTGCGCCAGCGCCAGGCCAATACGCCCCATACCCAAAATGCCCAGCTTCTTATGGTGCACGTCAATGCCGAACCAGTCAGGGCCAATGTTTTTCTGCCACTCCCCGGCCTTCACCCGCTCGGCCAGTTCCACCACCCGGCGGGCGCTACTCAGCACCAGCGCCATCATGGTATCCGCGACGGTTTCAGTCAGCACGGTCGGGGTATGCATCAGTACGATGCCTTTATCGTTCAGCGCCGCCACATCGAAGGTGTCATAGCCCACGGAAATCGTGGAGGCCGCACGCAGCTTAGGTGCCTGCTGCAGAAATTCAACATCAACTTTGCCGCCGGAGCCAAGGATGCCTTCCGCCTGACGGAAAGCTTCGGCGTGAGCAGCGATATTTTCTGGGGTTAAGCCGTTAATTTCGGTCACGTTGAAATGCGCATCCAGCCGCACTCGCAGATCTTCAGGTAACGACTTATACAACACCACAGACGGTTTCATACGGTTCTCCCTGTTCAGTACAGTGAAACGGGCCAGCATTGACCCGTTTTAAGTTAAGCATGTTTTGCATCATGGGGCAGCGGAGCCTGCCGGTCCTGCGACGGCTTGACGATCAGCGTCAGCCACACGGCCACCAGTAATGCGCTCCCCATAAAGATATAGGATGCAGATGGACTGCCGGTGGCACCGTTGAGGTATCCCACCACCCAGGAGCCGAGGAATGAACCCAGCGCTCCCATCGAGTTAATCAGCGCCATCGCGCCCCCGGCAACGTTGCGCGGCAGCATTTCCGGGATGATGGCGAAGAAGGGACCGTACGGTGCATACATCGACGCACCGGCAATCACCAGCAGGGCATACGACAGCCAGAAATTGTCGGAACCCACCAAATATGAGCCTAAAAAGGCTAATGCACCAATCAACAGTAACGGCCAGACAAACAATTTGCGGTTTTGTAACTTATCAGAGGCCCAGGAAACGACGATCATCGCGATGGTCGCTGCCAGATACGGCACCGCCGACAGCCATCCGGCCTCAACGATACCCATCTGCGTGCCGTTACGCAGAATGGACGGCAGCCACAGCACAAAACCGTACACGCCGATACTCCAGGCAAAATACTGTGCGCACAGCAGGATAACGTTACGCGACTTAAAGGCCTCAGAGTAGTTACGCACCGCTTTCAGATTTTCCTGCTCTTTCTGCAGCTGCGCCTGCAATGCGGCTTTCTCGGCATCGCTTAGCCACTTCGCCTGCGACGGTTTATCCTGTACCAGGAACCACCAGGCCACGGCCCAGATCACCGCCGGGAAGCCTTCAATAATAAACATTTCACGCCAGCCGAAGGCGTTAATCAGGTAGCCGGACACCACCGACATCCACAGCACGGTCACCGGATTACCGAGGATCAGGAAGGTATTGGCGCGCGAACGTTCGGACTTAGTGAACCAGTTGCTGATATAAATCAGCATCGCGGGCATCACCGCCGCTTCCACCACGCCGAGCGTAAAGCGAATCACCGCCAGCATCGGAATATTGCTCACCATCCCGGTCAGCGAGGCGCAGCCGCCCCACAGCACCAGGCACCAGAACACCAGTTTTTTTACGCTGCGGCGTTCGGCATAGATCGCGCCGGGGATCTGGAAAAAGAAGTAGCCAAGGAAGAACAGCGCACCGAGCAGGGAAGAAATCCCCTTGGTGATACCGAGATCCTCATTAATCCCTGCGGCGGAGGCGAAACTGAAGTTCGCCCTGTCCAGATACGCCAGGCTGTAGGTGATAAACACGATGGGCATGATGTACCACCAGCGTTTTGGCGCGATTGTCTGCTTAGTCTGCTCGTTCATGGTGTTTCCTCTGTTGAGGGGCCACATTCTGTTCTGTAGGGGAACGATGTGGTGATGTTATGTTTCCGGCCGGCCGTCAGGGTTAAAAATCGCCCAGTGCCGCCCGGGTTGGCAGTCCTTCGCTGTCACCGATTGCCTGGATTGCCAGGGAACCGATTTTATTGCCGCGGCGGATGGCCGCAGGCAGCGATTTTCCTTCCAGCAGGGCGCTGATCGTCCCTACCGCAAAGCCATCTCCGGCACCGACGGTATCCACCACGTTGGTGGTCAGGACCGCAGGGACCCGATCTTTCACGCCGTCGGCGGTTTTAAACCACGCGCCTTCACAGCCGGTTTTGATAATCACGGCTTTTACGCCCATCGCCAGATAGAAGTCGGCAATCGCTTCCGGCTGGTCATATCCGGTGAGGATTTTGCCTTCTTTGATGCCAGGCAGAACCCAGTCGGCATAAGACGCCAGTTCGTTCAGCCGGGTTACCATTTCCCGTTCGCTGGACCACAGCACCGGCCGTAAATTGGGGTCAAAGGAAAGGGTTTTGCCCATCGCCTTCATCTCCTTCGCGGCATGTTTCGACAGCGCCAGCGAACTGTCGGAAAGCGCAGCAGCCACGCCGCTCAGGTGCAGGTGGCGTGCGGCACCGAAGTAGTCGCGGTTAAAGTCGTCGCAGGAGAGATGGCTGGCGGCCGAGCCTTTGCGGAAATACTCCACCAGCGGATCGGAGCCATCGTCCACCTTCGACTTCAGCTGAAAACCGGTAGGGAAGCGCGCGTCCAGCGTCACCTGCTGGCGATCGACGCCTTCACGATCCAGCTGCTGGCAGGTAAAGCGGCCAAATGAGTCATCGCCGACGCGGCTGACCCAGCCCACTTTCAGGCCCAGGCGCGCCAGACCGATTGCCACGTTCAGTTCGGCACCGGCGATGCGTTTGGTAAATTTCTCAACCGAAGCCAGGTCGCCGTTTTCTGCCGCGACAAACATCGCCATGGCTTCACCAATCGTGACGACATCCAGCGTGCCGTTGGTATGGGTCGTCATGATTTATGCCTCGCGCAGCAGGTCAACATAGTGACGGGTAACCGCCACCAGGTCCGGACCTTCCAGTGGGAATTCAATAGCGCGCGGCACGTCAGACGGCAGCAGGGCGAGCGTCTCGCGCCACAGGTTATCGGCTTCATCCAGCGGGATAGCGCGCCAGCTTTCGCCGTGCGGCACCGCCGCTTTAACGTGGATATAGCTGACGTAGCGACTCAGGCTTTCCGCCGCCGGAAGCGGCTGGTCGCCGACCCACAGCCAGTTGCCGGTATCAAAGGTCATGCCGTTGCAGATGCGACTTTCGCCGCAGGCGTGGAAAAAGCCATCGAGGGCGGCGAAACGGCCGTATTCGGTCTGGTCGTTTTCCACCACCAGATGCACTTTCTTATCGGCAAGCTTGCTGCGGAGTTCGCTGCTGTCGAAATCGTGATGATAGTTGCCCAGCGAATATTTAATCAGCTGGGCATTCAGCTGTTCCGCTTCCGCAAAATGCTGGTCCAGATGCGGGTTGAGCGAGCCATCTTCGGTAAACAGCGCTTCCGGCACCGAGTAAAAAGCGATCAGTTTTTTAGAAGCAATGTCCGCGCCCAGCACAGAAAGCTGGCCCAGTTCCTGTTCATCCAGCAGTTCGCGGCGGATCTCCACGCCGTCGGCACCTGCGGCAGCAATAATCGGCAGCAGCGCCTGCTGTCCCCCCAGCTCACGCACCTGTTTATTGCCGTAGGCCGCGGTGACAACGATGACTTCTCTTTTCATGATTTCTCCGGTTATTTCACCCGATTTGATGGGAAAACGGTAAATGGAACCGGTTCCAAAGAAAAGTACCAAAGCGGTATTTTATGACGGCGCTCACGGAGTGAACGCTTTTCTGCGTGAAATAGAGGAACGCCAGGGTGGGATGAGAAGTCTTGCTGGGGCACGATCGGCCCCGGGTTATTACGAGGACATGTGCTTAGCGGACAATCGGCTGCGTTGAGCCCCGCACCACCAGTTCCCCGGAAAATACCTGTTCTTGCAGCGGCTGATCTCCGCCCTCAATGCGGCTGATCACCTGCTCCAGCGCAGCATAGCCAATCTGCCAGGTAGGCTGCTTCAGGGTAGTGATGCCAACGCCCGCCAGCTCAGCCCACTCCAGCTCGTCGAAACCCAGCAGGCCCAGCTGTTCGCCCCAGTTCAGATTCAGCCGACGCAGGGCGCGGGCAACCTGTAGCGTCAACGCGCCGTTGACGGCCATCACCGCGCAGGGCGCTCCCTGGTGACGCTGATAGAACTCGCTCAGCACCTGCTGCATACGGGTTTCATCATCCAGTTTCACTTCGGCGTGTTCGGCAATCAGATCGGGCTGCTGTGCCATGCGTTCATGGAACGCGTGAATACGCTCCAGACGGGTGTTAACCAGGCCAAGCGGCTCGCTGATAAACAGCAGCGCACGATAACCCTGCGACAGCAGATGTTCAGTGGCCTGCAGCGCCGCCGCGTGGTTATCCAGCCCGACGACATCGCAGGCGAAATCCGGTATTTTTCGGTCGATCAGTACCATCGGCAGCAGCGATTTTTGCAGCTGACTCAGCGCCTCTTCGCGCATGCCCACCGCATTAACCACGATGCCTTCCACCTGATAGCTGTTCAGCAGATTGAGGTAGTACTGCTCGAGATCGACTTCGTTATTGGTGTTACACATCAGCAGCGTGAAGCCGTGGCTGCGGCAGGCGGACTCAATGCCGCTCAGCACATCAACGGAATAGGGGTTAGTGATATCCGCGATAATCAGGCCAATCAGTCGGGTACGCCCACGCTTCAGGCCGCGCGCCATCTGGCTGGGGCGATAGTTAAGCGTGCTGATAGCGGCCTCAATGCGCTGCTTCAGATCGTCAGAAAGCGCGCTGAATTCACCGTTCAGGTAGCGCGAAACGCTGGTTTTCCCGGTACGCGCCTCTTTGGCGACGTCGCTGATGGTAGCTTTAGCGGCCTTGTTCTTCATGGCTATCCCTGATGATGTGAATGGCGTGAGACTACCATAACTGCCCGACGGCGGCAGCATCAGGGTATTTTCAGCTCCGGCTGCCACAGCACCTGCAACGAGGACACGGGCTCTCCTGCCATCAGCCGCAGCGCCATCTCTGCCACCTGCTGCCCGATAGCAGGCCAGGTGGCCTGAGCAATGCTGGCAACGGGCACATCGATCACCGAATCGGCGGGCAGCCCGTTGTAGATCATCAACTCGATACGTTCAGGCCCGCTCAGACGGCCCATCTCGCGTAGGGCAATTGCCGCGCCTTCACCCAGCGAGCTGGAATCGGCAATCAGCGCCTGCGGCGGCTGCGGCAGAGCAAGCAGCTGCCGGGTTGCGCGGTAGCCCTCAAGGCGACTTGGGTCTGTCTGCCAGCAGAGGTCGCTGTCGAAGCCGTGCCGCTGCATCGCACTCAGATAGCCTTCGCGCCGCTGGCTGACAAAGGCCTGATCGAGGTGACTGCCAAGCCAGGCGATACGACGAAGCCCCTGTGCGACATAGTGATCCACCGCCATCCGCGGCCCGGTGTAATGATCGAAGTCGAACCAGGCGTAGGGAGCGGTCAGTTCGCTGCGGCCCAGCGCCAGAAACGGAAAATTCAGCTGTTGAAGTTTCGCCAGTCGGCTGTCCTGGCGAGTGGTATGCGCCACAATCAGCCCGCTGACATAACGCGAACGCAGCATCCTTTGCAGGGAACGATGGTCGTTTTCAGGCGTGTCGGCGACGATCAGCAGATCCACTTCGCGCTCGGCCAGCGCCTGGGCAATAGCGCCAATCACATCGACAAAGCTGGTACCGTTGAAAGGAAGAGGTGAGGAGGGGAATAGCAGACCGAGAGCGTTGGTTTTTCCGGTTTTCAGGCTGCGCGCGACCGGATTAGGGCGATATCCTCGCCGTCGGGCTTCCTGTTGTATACGCAGGCGCGTTTCCTCAGCCACATCATCGTAGCCGTTGAGCGCGCGGCTGATGGTGGTAACAGAGAGCCCCAGCGCGGAGGCAATATCTTTAAGTGACATGTGTGTGCGTACTGATCAGTTTTTGTGCAGGGTAGCACAAACGGCTAATGGTCACTATGGTCCTGAATGATTATTCCCAAAAAAGAGAATAACGGCCCCGGTACGCTGTGTGCCGGGGCCTGGGGGATTACTGCAGCGGGCTGAGGGTGATTTCTACACGGCGGTTCTGAGCTTTCCCTTCGGCAGTGGTGTTAGAAGCCACCGGATTATCCGGGCCCATTCCGCTGGTGCGCACGCGGCCTGCTTCAACGCCCTGAGTAATCAGCGAGCTGCCGACGCTGTCCGCACGCTGCTGCGACAGCGACATATTCAGCTGGCGGCTGCCGGTGCTGTCGGTATAGCCGATAATGTTTACGGCGGTTTTCGGGTACTCTTTTAGTACCATTGCCACGCCGGTCAGCGTGTTGGCTCCGGCAGGTTTCAGCGTGCTGCTGCTGCTGTCAAAGGTGACGTTGCTCGGCATATTCAGCACGATATTGTCGCCGTTGCGGGTCACGCTGACTCCGGTACCTTTCATTTTGTCGCGCAGCTTCGCTTCCTGCACGTCCATGTAATAACCCGCGCCGCCACCGAGAGCGGCACCGGCGGCTGCACCAATCAGTGCGCCTTTGCCGCGATCTTTCTTCGAAGAAGAAAGCATACCCACCCCGGCACCTACTGCAGCACCGATACCTGCACCAATACCGGACTTCCCTGCTTCACGTTCACCGGTGTAAGGGTTAGTGGTACAACCGGCCAGCGCAAGCGTGCCGCTCAATATCAGGGAAAGAGTGATAGCGCTTTTTTTCATGAGTATTCCTTTCATTTCGTTCACCGCAGGCAACGTCGCCTGTAAGCGCCAATTATGGCGCTCAATTGTGAGGAAAATACTCAGGCAAATTCTCAAAGTGTAAGCGAAAGCTATTTAATGTTATCCGGGTGGCAAAAACAGTCGATCGTGTGTTCGCTGATTAATCCGCAGGCCTGCATAAACGAGTAGCAGGTCGTGGAACCGACAAACTTAAATCCGCGCTTTTTCAGCGCTTTAGAGAGTGCATCGGAAGCCGCATTGGTGGTCGGTGCCTCACGGTAGTGGCCGAAGCGGGTGATTTGCTGTTCGTTATCAACGAAACTCCAGACGAAGTCTCTGAACGATTCACCGGCGGCTTCCATCGCCAGCAGCGCACGGGCGTTGGCGATAATTGCGTTGATCTTTCCCCGGTGGCGGATAATGCCGCTCTCCTGCATCAGCCGTTCAATATCGTCTTCATCCATCCGGGCAACGGCCTGAACGTCAAAATTGTGGAAATGCTGGCGATAGTTTTCTCTTTTCTTCAGCACGGTCAGCCAGGACAGCCCGGCAACCTGGCCTTCCAGACAAATCATTTCAAACAGCGAACGGGCGTCATGATGGGGAACGCCCCACTCGCGGTCGTGATAGGCGATATATAGCGGATCTTCAGATACCCAGCCACAGCGTTGCATAGATAACATTCCTTATTAACGGGTTGGGTACTGAATTTAACCGTTTAAGCGCCAAAAGGCACCGAATGCGCGGTGTTTTTCTGCTCCTCACCGCAATATTTTTCCACTTCCAGCTGGGCCATATGGCCGCAGTTAGCCTGCGCTAACCGGGAGGAGCCGATATCAAAGGTCAGGCAGTTAACGCTGCCGTTTTTGCACAGAGTTTTAGGCTCTGACAAATCTGCCGGGTCGTACCAGGCCCCTTCACACACCCGAACCACGCCGGGTCGGATATCATCACTCACCAGCGCTCCCACCAGGATCTGCCCACGGTCGTTATACGCCCGCACCAGGTCCCCGGACTGGATTTTCCGGGCCGCAGCATCCTGGGTATTGATCAGAATCGCCTCCCGATTGCTGACCGCATATTTGTCTCTCAGAGGTGTATTATCCAGCTGCGAATGCAGGCGGTGCGGCGGGTGCGAGGAGTTCAACGACAGCGGATAGCGCTGCGCAACGTCGCTGCCGCGCCATTCGTGCGGTGGGAACCAGCCCGGCAGCCCCGGACAGTCGTCGTAATTCATTTTCGCCACGCTACGGGAGAAAATTTCGATACGTCCGCTCGGTGTACCCAGCGGGTTGAGCAGTGGATCGGCACGGAAATCGGCAAAGCGTATCCAGTTTTTATTCTCTTCCGGGACAGGGAAGCGGATGTAATTGTTCGACTGCCAGAATTGATCGAACGGCGGCAGCGGCACGCCCGCATTGCGCGCCTGGGTCTTCATATTGTCGTACATCGATTTCAGCCACAGCATCTCATCGCGCCCTTCGGTGAAGGCCTGTTCAACGCCAAGCCGCGCGGCAATATCGCGGAAAATATCGAAGTCGTTACGCGACTCGTGCTGCGGCGGCACGCACTGGTGCATCGGGAAAACATAGCGCTGGGAATAGTCGCCGCCCATATCCATATCGTTGCGCTCATAGCTGGTGGTGCACGGCAGGACGATATCGGCAAATTTTGCCGTGGACGTCCACCAGGGCTCATGCACGATGATAGTTTCCGGATGCTGCATGGCCTGCCGCAGATTGTTGGTGTCCTGCTGGTGTACCAGCGGGTTACCGCCAGCGACGTAGACCATTTTAACGTTGGGATAGGTGACCTGGCGGCCATTGTAATCAATGGTTTTTCCCGGATTGGCCAGGCAGTCGGCCATTCTGGCCACCGGAACCGGAACGGGTGAGTTTTGTGGCGCTTCTCCGGCGCTGATGCCGGACAGAATACCGCCTTTCGCCGACGGGCTACCGCCGGAAGAGTAGTGATAGCTAAAGCCAAAACCACCGCCCGGCAGGCCAATCTGACCAAGCATGGCAGCCACGGTCACCAGCAGCCAGTGCGGCTGTTCACCGTGATGCTGCCGCTGGATGCCCCAGCCCGCCATAATCATCGTGCGCTTCTTCGCCATATCGCGCGCCAGCTGGCGCAGCGTTTCCGCTTCGACGCCACAAATCGTACTGGCCCATTCCGCCGTTTTAGCCACGCCGTCATGCTCGCCAAGCAGGCTTTCGCGGAACTGAGCAAAGCCGGTGGTATAGCGCTGCAGGAAGGCTTCATCATGCAGTTTTTCACTCAGCAACGTATGCGCGATACCCAGCAGCATCGCCGCATCGGTGTAGGCGTGCGGCGCGATCCACTCCGCGTTCAGCTGTTTTGAACCGGGGTTGTTGATTGGGTCAACGGTGATAATCCGCGTGCCTTTTTTCGCCAGTGCGGCAAAGCCTTCCAGCCCGACGTGATCCGGCACGTTCCAGCTGTTTTTCAGCGTGGTGTAGGGGTTGCACCCCCACAGCACCACCAGCTCGCTGTTATCAATCACGTTGGGCCAGGTCGTTTGCTGATCGTATACCTCGGTCGAACCGACAACGTGGGACATAATCACCTGCGCAGCACCGGTAGAGTAGTCGCCGCTGTAGCTCAGAAAGCCGCCGCTCAGATTCATCAGGCGATGCAGCAGCGCCCGGCAGTTATGCAGCATGCCGGTACTTTTCCAGCCGCAGGACCCGGCATAAATCGAGGAAGGGCCATAGGCCGACTGCAATCGGCGGATTTCATCGCTAACCAGTTGGATAGCCTTTTCCCAGCTGACCTTCACCCACTCATCGCGCCCGCGCAGATCGTTGCGGCTTCCGGGGCCATTTTCCAGCCAGCTTTTACGCACGACCGGTGAGGTAATCCGATTAGCGGCGTGCACCTGCCACGGCGCCATCTCAATCAGTTCATTGGGTGCCGGATCGTCCTGAACCGGCTGCACACCCACCATTTTTCCCTGCTCAACAATGGCTTCAAAAGCCCCCCAGTGAGCGGAGGTCAGAATGCCTTTCTTTGCCGGGCGCAGCGCGGCAAACAGCGGCATCGCCTGGCTTACCGCCCGGGCCACGGCGGAAGGAGAAAACAGCAGATCTAACGAGCTGGCGGCCAGCAGCGTGCTGCCCAGTTGCAGAAAACGACGGCGCGACAGGCCGGAGAGTACATTATTTTTCACGAGAGCTTCCTTGTTCAGAGGGCTGTCCGGCAGGTGGCATATCGCTGGCGTGGTTTTGCGCGTACAGCGTCAAAATGCGCAGCTGCTCCTCGTTCAGCGCGGTACGCGAGGCCATACCTTTCATCACGCCAATCCACTGATTTGCGGTGAAGTGATCCAGTGCGGTCAGGCCGTGACAGCCGGTACAGTTAGCGGACATCAAGTCGCTGGCGTACTGCCAGATCTTTTGCTGGTTGGCGATCAGCGCCTCGGAGGGGAACCAGGCGGTCAGAGCAACATGATGCCACTGCGTATCGGTCTGGCTGTCGGTTTGCGAACCCAGCGTTTTCAACTGCTGCTGACTGTTTTCATCCAGCACCGCTCGAATAATTCGCCGGCCGGGTGCGCCATAGATCACGCCGGTTACACCGTCCTGCTGCCAGCCTTCCAGGCGCGCTTCAGTCAGCGAACCCTGATGCCGTAACGGGATCACGGGTGCAGACGGGAACAGCGTACCGGCGGAGTTGGTGATGCCAGGCTCCAGTACAAAAGACTGCGTTTTAATGCTGTAGAGCGGGCTGTCCGCCGGTTTGACGTCGGTCGTCAGGGCCGCAAGCTGACTGGCACCGGCCGCGTTACTTGAGGTCATGTCCGGCAGGATATGTGCCACACCACGGTGGCAGTCAATACAGGTCTGGTTCTCTTTTATCGCTACCGGATGCGCCTTACGGGCTTCAGGCCGCTGCGCAAGAATATCCATCGCTTCAAAGCTGTGGCAGCTGCGGCAGGTGGCTGAGTCGTTGGCCTTCATGGTCTTCCAAACCGATTCCGCCATCGCCAGTTTATGGGCGTTGTACTTCTCTTCGGTATCTATCTTTCCGGTAATTTCGCCATAAACGTCCTTAACTGCGGCGATTTTGGTCAAAAAATAGGGAACAGGAGCCGTGGGGATATGGCAGTCGGCACACTCGGCGCGGATACCGGCGTGATTTTCGAAATGAACGCTGCCCTGATACTCAGCCAGCGGTCTTTCCATACTGTGGCAAGAAACGCAGAAGGCCGTATCGCTGGTTTTATGCATCACGGTGACACCACCGGCGACCAGCAGCAGGCCGATGGCCAGGCCCAGCAGCATCAGCAACAGCGCACGCCAGCCGCACAGTCGCTTCAGCCGCCCCTCTTTCCTGAAATAATTCATAACTTCCCCTGTTAATACTGATTGGCTCAGTGCAGAGCACTGAAAAGTAAGCGCACTTACTTTTATCCCACAACTTGCGAATGGTTTTTTTGTGGTCAATCAACTCAGGGGGACGTTACGGCAGCGGCATATAAAATCGGTAAAGTACGATTTACAGAAACATTCCGCCATCGCGCAGCAGATGTTCATTGCCTTTACGGCGGGTAAAACCACTGCGGTCGAAAAATTCCAGAATCTGTATCGCCAGCTTGCGGCCGACGCACAGGCGATCGCGAAAATCTGCGGCGCTGCTGCCCAGTCCTTCAGCATCACGCTGGCGAATAATGTCGGCAAAACGGGTTATCTGGCTGTGGCTGTAATAACGATCCTTTACGACGGCGACGATCAGCCCGCTTTGTGCCGCTTTGCGCAGCGCATGACGCATCACATCCTCCGGGCAGTTCAGCGTCAGAGCCAGGTCCCGCACCCATCGGGCGCTATCGGCAAACAGTGGTTCAGCCCGCTGCCAGAGCGCGGCTTCCTGCGGCTCGAAGCGAATGGCAAAATCGGGCAAATGCAGCCAGCCCCGGCTATTCACCAGCCTGCCGCTGCCGATCAGTCTATCGATCAAACTGCCTGCCAGCGCAGAAGGCCTGTCGGGCAACGCCATGCGCCGCAGGCGATCGCGCCCCAGGCCTGGACGATCGCCATTGCTGCGGTGATAGTGCGCCATCTCGTCAAGCAGCCGCTGCTGCCAGTCCTGAATCATCTGCGGCAATATCATATGCCCGGCGATAATCTCCGGACGCAGGCGGTAGTCCAGATTAACCAGCGCTTCTTCATGCAGCTGACGCGCCCAGCTCAGTTCCGACATTGGCCGTGGGCGCTGCTGCAAATACAGAGCGATGATCTCAGCATCCTCCCGCGCCTGCTCTAACTGGTGCAGCCAGGCAAGAAACCCGGGCTGGCGCTTGCCGCGTTTCGGTGACGCCAGCAGCAGCACCCGCGCCGCTGCAAGCGTGTGTTTCGCGCCGATATCACGCAGGATCAGGCGATCGTTATCGGCCAGCCACAGCGGTGCGTCGAGCAGCAGCTCGGCCAGATTATCCGCCAGCAGCGACAGCCGCCCGGTGATATGGCGGGCACCGTGATGAAGATGCAGCGGCTGGCCCTGCCGCAGCGGCTGGTGCTGTTCCAGTGTGACGATAACCCGCTCGCAGGGCGTTTCCGGTAGTGCAGACAGCAGCCAGTCGCCGCGCGAAATCGCTGATTTTTCCACGCTGCCGGCAATATTCAGCGCCACCCGCTGCCCGCCGTACGCACTCTGGCTCGGCTGATTCTGCACGTGCAAACCGCGAACGCGGACTGCCTGATTCACGCCGCTCAGCCACAGCGTATCGCCCACGCCGATCTCGCCAGACAGCGCGGTGCCGGTCACTACCAGCCCGGCCCCTTTGACGTTAAACACCCGATCGATAGCGAGGCGAAACGGCCCCTCGCGACGGGACTTCCCGACCGGCAGCTGGCGCAGATGATCCGCCAGTGCCGCTATCCCTGCGCCATTCAGGGTGCTGGTAGGAAACTGAGCGACCTGCTGCCAGCCCATCTGCTGAGTGAGGGCATCGATCTGCTGCGCCACGTCAGCCAGCCGCTCGGGTTCCACGCTGTCGCTTTTGGTGATGGCCACGGTCAACGGTGGCCGCCCGCCAAGCTGAAGGATCGCCAGATGTTCACGCGTTTGCGGCATAACACCGTCATCGGCTGCGACCACCAGCAGGGCATGATCGATGCCGCCAATGCCGCTGAGCATATTGCTGAGAAATTTTTCGTGGCCGGGAACGTCAATAAAGCCAACGATCGCGCCATCCGGCTGCGGCCAGTAGACATAGCCAAGATCGATGGTCATGCCGCGCGATTTTTCTTCCGGCAGCCTGTCAGCATTCACGCCGGTCAGCGCCTGCAGCAGCGAGGTTTTACCGTGGTCAACGTGACCGGCGGTGGCAATAATCATGTACTTATCATCCTGATAAACAGTTCTTCGTCTTCCAGCGTGCGCAGATCGAGCCACAGAGAGCCGTCGTGAATGCGCCCGATCACCGGCACATCACCCTCACGCAGTTTGCGGGTGAGCGCCATCAGAGTGCTGCCGCTGCCGTCGCGAGGGGTCAGAGTCAGCGCCGTACCGGGCAGCCGCTCAATCGGCAGCGAGCCGCTGCCAATCTGCGAAGAGCAGGGTGCCAGTGCCACGCAGAACTGTTGCCCGCAGGCGGCTTCCACTGCGGGCAGCAGCCGCAGTCCCTGGGCCTGAATATCCTGCCGGGTGCGGGTCAGGAATCTGAGTGTGGGCAGCTGTTCCGCCAGCTTATCCGGCTGACGATAGAGCTGGAGCGTAGCTTCCAGCGCGGCGAGGGTGACTTTATCAACCCGCAGCGCGCGCTTCAGCGGATGCTGCTGCAGGCGTTCGATAAGCGCTTTTTTGCCGATGATAATCCCGGCCTGCGGCCCGCCCAACAGCTTATCACCGGAAAAGCTGACCAGGCTGGCACCCGCCGCAATCAGCCGCTGCGGCATCGGTTCTTCGGGTAAGCCATACTGGCTGAGATCGATCAACGAACCGCTGCCCAAATCAACCACCACCGGCAGATCAGATTCCTCCCCGAGCGCGATCAGTTCCGCTTCGCTGACGGCCCTGGTAAAGCCCTGAATCTGATAATTGCTGGTGTGCACCTTCATCAGCAGCGCGGTGTCTTCCTCAATCGCCTGGCGGTAATCCTTCAGATGGGTGCGGTTGGTGGTGCCCACTTCGCGCAGAGTACAGCCTGCCTGAGTCATCACATCCGGGATGCGGAAAGCGCCGCCGATTTCCACCAGCTCACCGCGTGAGACGATCACCTGTTTACCCGGTGCCAGCGCGGCCAGCATCAGCAGCACCGCCGCCGCATTGTTGTTGACGATGCAGGCGTCCTCCGCCCCGGTAAGCTGGCATAGCAAATCGGCCAGCGCCCGGTCACGGTGGCCGCGCCCCGCATCATCCAGCGAATATTCGAGGGTCACGGGGGATCGCATCGCCCGTGCTGCGGCGGCAACGGCGGTTTCAGCCAGCTGCGCGCGGCCAAGGTTGGTGTGCAAAACCGTACCGCTGAGGTTCAGCACCGGACGCAGCCCGCTGCGGCTCTGCTGATGCAGCAGACTGCGGGCATGGTTCGCCCAGTCCTGGTTCCAGGCAGGGAGCTGATGCTGCTGCCGGATATGCTCACGTGCGCTTTGCTGCATCTCACGCAGGATGGCGACCAGCCTGACGTGCCCCCATTCCGCAGAAAGCGCCTGCATCGCGGACTGGCGCAGCAGGCTGTCTATGGACGGAAGCTGATGGAACAGATTACTCACGGTTAGTCGTCACCTCATCCCTGGGGAGCGGAAAAAAATTGCCTGCCGTCTTCATGGCTTACTCCCCGGGAAACAGGAACGGATTCAGACTGCTGCGGGCAAAACCCTCCTGCTCCATCCGTGCGTCAAGGATCAGCGAAGCGAGATCGTCGGCAACCGGTTCAACGGCCGGATCTTTTTCCTGGTAAAGCATTTTCAGGTAGGTCCCGCAGTCGCCGCAGCTTTCGGTTTTAATCGCGGCGGTTTCGCTATCCAGCGACCAGTAGTGCAGATCTCGCGTTTGCTCGCAGTTGCTGCACTTCGCCCGCACCACGTGCCATTCGCTTTCGCACAGGTTGCAGTGAAGGTAGCGCAAGCCGTCTTTGTGGCTGCCCATATGGATTACGCTGGCAACCGGCACGCTGGCACACACCGGGCAAAACTGGCGCTGTTCGCCCGATTCAGCTCTGGCTTTACCGGGGATCAACGCCGCCATCTGCGCCCAGTAGATCGACAGCGCCGCCCAGATAAACGGCGCTTTATCGCTGCTCACCTGGGCGAAGTCGTGAGCCAGCAGCGCCCCGGCCATTTGCTCCAGCTCGCTGGCGGAGGCTTTTTCCAGATTCTCCAGTACCGACAATGCAGGCCCGCTCATCTCCGGCTTCAGTTCGGCGATCAGCGAATGCAGCATCTGCTGCCAGTGGGCATCGCGCGGCAGCGTGGCGATATCCAGCGGCGGTTTGCCGAGGCGGGCACTATCTTCCAGCCGCGCCTGTAGATCCATCCGCAGCGGATGATCGTAGAGGACGATCTCCTGCGCGGCGGCGATAACCGCCGCAAAGCGCAGATAGTCGCCCAGTGGATTCTTCTCCGCCAGCTGCCGCAAACGGGCAGCCCGGCGGCTGTACAGGTGTTTCAGCTGAGGGAAAAGTAACGGCGGAATGCCCCCCGCCGCGTTGCTTTTTTCCTTCTCCAGCCGGTCCTGCGGAATAATTCTAATCGTCATCAGGGACCTTTTTCGTGTTGTCGCGGTGGGTTTTGCTGCTCGCGTAGCGATCGATACCAGCGCGGATGATGCCGTTTGGCCCAGCTTACGCTAACCCAGCCTTCGACCATGGCGGTTATCGTCCCTTTCACCCACAGTGCCGCATAAACGTGCACCATAATCACCACGATCAGCACAACGGCTGAGACAGAATGCACCACCAGCGCCAGCCGGATCAGCGGGATGCTGAAGTAGCCAGCGAACCAGGGACGCCAGATCGCCACGCCGCTTAACAGCAGCAGCACTAAACTGAGGATCGCTGCCCAGAATACGCACTTCTGACCAAAATTATAGCGCCCGGTATCTCCCACCTCTTCGTTTTGGGCAATTTTATGGATGTTTTTTGCCCACAGGATGTCGTTTCGCTCCAGCAAATTGTGCCGCCAGTAGCGGAAAAACATCAGCAGGAAAGCCACAAACATCACTACGCCTATAAAGGGATGCAGGATACGCGCCAGCTGCGGCGTGCCCATGATCTGCATCAACCAGTTAAACGACGGGAAGAAGAATCCCAGGCCGCTCACCGCGGCCAGAACAAAGCAGATGGCCACCAGCCAGTGATTAATACGCTCCGGGGCGCTGTAGCGCTGAATACGCTGCGGCTTTTTCATGGCTGTTCCTCCTCATCATCGTCTTCTTCAACACGGTTAGGTCCGATACCGACATAGTGGAATACCGAAGCGGCAAAGGTGGCGGCAAAGCCAATTGCCGCCAGCGGTTTCCAGACGCCTTTCCAGAAAGTCACCGCCGGGCTGATTGCCGGGTTCTGCGGCAAACCGTGATAAAGTTGCGGCCTGTCGGCATGATGCAGCACGTACATCACGTGCGTGCCGCCCACGCCTTCGGGGTCGTACAGCCCGGCATGCTGATAGCCGCGCCCCTGCAGTTCACCCACGCGCTCGGCCGCCAGCGTTTTCATATCCTCTTTGCTGCCAAAGTGGATCGCGCCGGTTGGGCAGGTTTTCACGCAGGCCGGTTCCTGCCCGACGTTAACGCGGTCGACGCAGAGCGTGCATTTGTAGGCACGGTTGTCCTTCGGGTTGATGCGCGGCACGTTAAACGGACAGCCGGCAATGCAGTAGCCACAGCCAATGCACTGCTCCGACTGAAAATCGACGATGCCGTTGGCATACTGAATAATCGCCCCCTCGGACGGGCAGGCTTTCAGACAGCCGGGATCGGCACAGTGCATGCAGCCGTCCTTACGAATCAGCCATTCCAACCGGTTATTCTCTTCCACTTCCGCGAAACGCATCACCGTCCATGACTGCGCGGACAGATCGGCAGGGTTGTCATACACCCCGACGTTGCTGCCCACCTCATCACGCAGATCGTTCCACTCGGAGCAGGCCACCTGGCAGGCTTTGCAGCCGATACAGGTGGTGACGTCGATCAGCTTGGCCACTTCCTGCTGATGGTCCCGCGCACGCGGCGCGGGGGTGAGGTCATTGGTAGCAGAGCGGCGGATAATGTCCTGAGATTGATAAGCCATCGTTTACACCTTCTCCACGTTGACCAGGAACGCCTTAAATTCCGGCGTTTGCGTATTGGCATCACCGACGAACGGCGTCAGGGTATTCGCCAGGAACCCCTTCTTCGCCACGCCGGTAAAGCCCCAGTGCAGCGGGATACCAATGGTGTCGACCGTTTTGCCGTCGATCATCAGCGGCCGCAGGCGCTTGGTCACCACAGCCACGGCCTTGATGTAGCCACGGTTAGAGCTGACCTTCACCCAGTCCCCTTTAGCAATACCCAGCTTCTCCGCCAGCACTTCACCGATTTCAATAAACTGCTCCGGCTGCGCAATGGCGTTAAGCCGCGCATGCTTGGTCCAGAAGTGGAAATGCTCGGTGAGGCGGTACGTTGTTCCGACGTACGGGAACTCCGCCGCGGTGCCCATCGCCTTCAGGTCGTCGGCAAAGACGCGCGCCGCCGGGTTTGAAATCACCGAAGGATGCAGCGGGTTAGTGCCGATCGGCGTTTCAAACGGCTCGTAGTGTTCCGGGAACGGCCCCTCGGCCATTTTGTCGAGAGCAAACAGACGCCCCATCCCTTCCGCCTGCATGATAAACGGCCCGGCCTCGCTGCCCGGTGGAGCCGTGCCGTAGTCGGCAACGTCCTGCCCGGTCCATTTTGCGCCGTCCCAGTGCAGTAGCTGGCGCTCAGGGTCCCACGCTTTCCCCTGCGGGTCGGCAGAGGCACGGTTATAGAGGATGCGGCGGTTAAGCGGCCACGCCCAGCTCCAGTTCGGCGTATTGCCCAGACCGGCCGGGTCGCTGTTATCGCGCCGCGCCATCTGGTTGCCTTCCGGCGTCCAGCTGCCGGCAAAGATCCAACAGCCGCTGGCCGTCGTGCCGTCGGCACGCAGCTGTGCAAAGCTGCTGAGCTGCTGGCCTTTTTTCACCAGTACGGTGCCTTTGTCGTCGACCAGATCGACCAGCGCGCGGCCGTTGCTCTCCTGCGCGACCTCTTCCGATGCCGGTGAATCCGGCGTCAGGTAATCCCAGGTCATGTTCAGCACCGCCTCCGGCAGTGCGCCGCCCTCGCTGGCGTAGAGCTTGCGCAGGCGCGAGTAGATACCGGCCAGGATTTCACCATCGTTGTGCGCTTCGCCCGGACCGTCCGCCGCCTTCCAGTGCCACTGCAACCAGCGCGCCGAGTTGACGATCGATCCGTCTTCTTCTGCAAAGCAGGTTGACGGCAGGCGGAACACTTCCGTCTGGATATCAGCCGGATGCACATCGTTAAACTCGCCGTGGGACTGCCAGAAGGTCGAGGTTTCGGTATTTAATGGATCGATAACCACCAGGAATTTCAGCTTCGACAGCGACTCGCTGACTTTCTTTTTATGCGGGAACGAGGCCAGCGGGTTAAAGCCCTGGCACAGATAGCCGTTCACTTCGCCACGGTGCATCATGTCGAAGTAGCGCAGTACGTCGTAGCCTTTATCCCACTTCGGCAGCCAGTCAAATCCCCAGTTGTTTTCCGCCTGCGCTTTATCACCCCACCAGGACTTCATCAGGCTGATAAAGAACTTGGGATAGTTGCCCCAGTAGTTCACCTGGCCCGGCAGCAGCGCTTTTGGCGTGTTGGCATCCAGATAAGCGGGCAGCGTGGCCTGTTTGTCGGAAGGCAGGTTCATATAGCCGGTCAGGCTCTGCGACAGCAGGCCAAGGTCGGTTAATCCCTGAATATTGGAGTGGCCGCGCAGGGCGTTAATGCCGCCGCCTGCCATACCCATGTTGCCAAGCAGCAGCTGGATCATCGCCATAGTTCGGATGTTCTGCGCACCCACCGAGTGCTGCGTCCAGCCCAGGGCATAGAGGAAGGTCGCGGTACGATCGCGGGCGCTGGTCTCTGCCAGCATTTGGCAGACTTTCAGGAAATCCGCTTTCGGCGTGCCGCAGATGCGCTCCACGATTTCAGGCGTATAGCGACTGACGTGCGTTTTCAGCAGATTCCACACGCAGCGGGGGTGCTGTAGCGTAGGGTCGCGCAGGGCATAGCCCTCGCCATCCAGCTGATAGTTCCAGCTGCTCTTATCGTAGCTGCGCGTTTCCGGGTCATAGCCGCTGAACAGGCCGTCTTCAAAGCTGAAGTCTTCCCGCACCAGCAGGCTGGCATTGGTGTAGGACGCAACATATTCATGCTGGACGGTATCGTGTTCGATCAGGTAACGCAGAACGCCGGACAGGAAGGTAATATCGCTGCCGGAACGGATAGGCGTATAGAAATCAGCGACCGACGCGGTTCGTGTGAAGCGCGGATCGATAACGATAAGTTTGGCGTTGTTATGGATTTTGGCTTCCATCGCCCAGCGGAATCCCACCGGATGCGCTTCAGCGGCGTTGCCACCCATAACAATAATCAGATTCGCATTGCGGATGTCGACCCAGTGATTGGTCATCGCACCGCGACCGAACGTAGGAGCAAGACTTGCTACCGTAGGTCCGTGTCAGACGCGCGCCTGGTTATCGACGGCAAGCATGCCGAGCGAACGGGTAATTTTCTGCGTCAGATAACCAGTTTCATTGCTGGAGGCGGAAGCGCACAGCATGCCGGTACTCAGCCAGCGGTTAACCGTGACGCCGTCTTCATTGCGGGCAATAAAGTTGGCATCGCGATCGTCCTTCATCAGGCGGGCAATGCGATCGTAGGCTTCATCCCAGCTGATGCGCTGCCAGCTATCGGAGCCGGGTGCGCGATATTCAGGGTATTTGAGGCGGCTGTCGCTGTGAATGTAATCCAGCAGGCCAGCACCTTTCGGGCAAAGGGCACCGCGGTTGACCGGATGGTCCGCGTCGCCTTCAATGTGAAATATTGACTGTTTGGCATTTTTTGCGCCATCGCCCATGCTGTAAATCAGCAGGCCGCAGCCAACGGAACAGTAGGTGCAGGTGTTGCGGGTTTCACGAGCGCGTAACAGCTTGTACTGGCGGCTCTCCGCCAGCGCGGCAGTCGGGACAAATCCCAGAGCGGCAGCCGTGGTGCCTGCCATCCCTCCCGCGCAGATTTTAAAAAAACGTCTTCTGCTGACATTCATCGCATTCTTCCTGTATCGATGTTGCTCAATTATTTTTGCGGCGCTTCCTTCAGAGGTTCACAATTGCCTCAGTTTAAACGCATACGGTCGTAATGTTACCACATTAACCGTGTGGTTGTTGGTTAAGGATAAAACAGATTGAGCGAAAAACAGCACAATATCGACAAAAAATCGGCAGAGGTTATCGGGGCCGGTTTAGCTGAGGTGTGGCCGCGAGACAACCTGCAACACTCCCGTTCGGACTGGCTGGCGGAAGAGGTTCCGGTGGCGCTGGTGTATAACGGCATCTCCCACGTCGTGATGATGGCCACGCCGAAAGATCTGGAAGCATTCGCCATAGGTTTCTCGTTATCAGAAGGGATTATCAGCAGCCCGACGGAGATTTATGGCATCGATATTCATCCCGCCTGCGAAGGGATTGAAGTGCACGTTGAGCTGTCCAGCCGCCGGTTTATGGGGCTGAAAGAGCGCCGCCGGGCGATGGCCGGGCGTACCGGATGCGGTGTCTGCGGCGTGGAGCAGCTGGAAGAGATCGGCAAGCCCATCGACGCTCTGCCGTTCAGCCAGACCTTTAACCTCAACCATCTTGATACGGCCCTGCGTCAGTTGGGTGACTTCCAGCCGGTAGGCCAACTGACCGGCTGCACCCATGCTGCCGCCTGGATACGGCCTGACGGTAATTTAACCGCCGGTTGTGAGGACGTTGGCCGCCACGTGGCGCTGGATAAACTGCTTGGCCTGCGCAGCCGGGCCGACTGGGGTGCGGGCGCAGTGCTGGTGTCCAGCCGCGCCAGCTATGAGATGGTGCAGAAGGCCGCGATGTGCGGCGTGGAGATCCTGTTTGCCGTCTCCGCCGCGACCCGACTGGCGGTTGAAGTGGCTCAGCGCAGCAATCTGACGCTGGTCGGCTTCAGCAAGCCCGGCCGCGCGATGGTGTATACCCACCCGCAGCGGCTGATCGGCGGCTGAGTTAAACCAGCAGAACCTGCGGAAGTTTCTGCTGTAAGGCCGCCAGTGCAGGCAGTGCGGCAGCACCCTGATCGCTGATTAGCGTACCGATCTGCTGGACGCTGGCGTAGTTTATGCGGCTGCTGATGCCGATTTTCGTATGGTCGGCCAGCAGGATCAGGCCGCCAGCCTGTTCGGTCATCGCTCTGGCGATAGCCGCCTCATGCGGATGGAAGCTGCTGGCCCCCTGCCTGGCGTCCACGCCCACCGGCGACAGCAGCGCCAGGTCGGCACGATAGCGATAAATTTCACTGACCGTCAGCTCACCGCGCGTTTCCTGCGCCCCCGCCCGCATGCTGCCGCCCAGCAGGATCACCTCGTTGTTCAGCGTCTCGTGTTCTTCCGCTGCACTGAGCTTTAGCGCGGCATTCAGGCTGTTGGTGATAATCGTCAGGCCGGACATCGAACGCAGTTCTTCGGCCAGCATGGTGGTGGTGCTGCCCGCATCAATAAACAGGGTCTGCCCGGGCTGTAAAAGCTGCACTGCCGCTCGGGCAATCGCCCGCTTTTCTTTTGCCATGGAGGCACTGCGCACGGTCAGCGGCGGTTCCGGTGCGGCGTCCAGGGCGACCAGGCCGCCGTGTACCCGGCGCGCCATGCCCTGCGCTTCCAGCTCGATAATGTCACGACGGGCCGTTTCCCGGGAGATACCCAGCTCTTTAATGATTCGCTCGGTACTCACCTGATTCAGCGTACTGAGCAGCGCGCGGATGCGATGTAAGCGTGTTTCCTGCAGCATAATTCTGATTTCCTGACGATAACTCACCGTCATAGCCTAACTGACAATGCGGCACTCTGCATGTGTATTTTATTGCGTTTGTGTATTTTGTTGCATTTATCGAAAAAGTTGCCATGATAATCCCCAGACATCACTGAATGCCTGCCGCCGGGCAAACCTCATTTTTGTAACGGGAGCAATCAATGGCTACACGTTCAACCATCATGGATACCAACAGTTTTCGAGCCGAGCACGCTGACGGGCTGGATGCCGACGTGCGTAAACTGACCGATAAGCGCAGCAAAGTGCTGGGCGAGTCCTACCGCCTGTTCTACCGCAAGCCGGTGCATCTGGTGAAAGGTAAGGGGCAGTATCTGTGGGATGCGGCGGGAAACAAATATCTCGACGTTTACAATAACGTTGCCAGCATTGGCCACTGCCACCCGGCGGTGATTGATGCGGTATATCAGCAGATGCAGCAGCTGAATACCCACACCCGTTATCTGCACGAATCGATCCTTGATTACTCCGAACAGCTGCTCGCCACCGCACCGACCACCGTCGACCGCGCCATGTATATGTGTACCGGTTCGGAGGCCAACGATCTGGCAATCCGTATTGCGCGTTCATACAGCGGCGGTACGGGCATTATCGTCAGTCAGGAAGCCTATCACGGTACCAGCGATCTGACTTCCGGCGCTTCTCCGGCGCTGGGTAGTGGGCAGCCGCTCGCAGCAACCACCCGTCTGGTGCCGCCGCCGGATCATTATCGCGTTAATAGCCCCGATCTCGGTGCCTGGTTCGCCGCTGAAATTCAGAAGCAGATCGACGATATGGCCGCGCACGGCATCAAGTTCGCCGGTTTCCTTGCCGATTCCATCTTCTCCTCCGACGGCGTGCTGCCAGGGCCACGCGGCTTCCTGAAGCAGGCCGTTGACGTGGTGCATAAGAACGGCGGTATCTTTATTGCCGATGAGGTCCAGCCGGGCTTCGCTCGTACCGGTGATACCTTCTGGGGCTTCGCCCGCCACGACGTCGTGCCGGATGTGATCACCACCGGTAAGCCAATGGGCAACGGGATACCGGTTTCCGGCCTGCTGGCCAAAAGTGACGTGCTAGCCGCGTTCAGTGACGATATTCCTTACTTCAATACCTTTGGCGGCAACCCGGTGGCGATGGCCGCAGCGCAGGCGGTGCTGAAAGTGATTGAAGAAGAAAAGCTACAGGAACACAGCCGCGTGGTGGGCGCGAAACTGTTGGCGGAACTGTTAACGCTGAAAGATAAGTACGAGTGCGTGGGCGACGTGCGCGGTGCCGGGCTGTTTATCGGTTTTGAACTGGTGACGGATAAAGCCAGCAAAACCCCGAACAAGCCGCTGGCGCTGGACGTTACCGAGATGTTGCGCGACAACCATGTTCTGACTTCAGTAGCCGGGCCTTACGGCAATGTGCTGAAGCTGCGCCCACCGTTGGCATTCCAGGAAAGCGACATCGACTGGCTGGTCGGTGCGCTGGACAAGTCGCTGGCGGCGCTCACCCGCTAGTTTGCCGCTCTGCTGGCCGGGTCAAACCGGCCAGATCTCCCGCCTGCCGGGTTAAATTTTCCTTAGATCATTTCATTGTAACCCTGCAGCGAAATGCTATAACCCGTGCATCTCAGCAGCTGCGAACGATACCCTTACATTGTTCGGGGCATTGATAACCCTTTTCCCGATCATTTATTTAACTATAATGATCCGACTGCTTACCCGGTGCCGTACTGGTGCCCCCCTGATATTAATGGAGATGATGAACATGAGTTATTCACTACCATCCCTGCCTTACGCATACGATGCGCTGGAACCCCATTTCGACAAGCAGACGATGGAAATCCATCACACCAAACACCACCAGGCTTACGTTAACAACGCTAACGCAGCGCTGGAAGGTACTGAATTCGCTAACCTGCCTGTTGATGAACTGATCGCTAAACTGGACCAGCTGCCAGCGGATAAGAAAGGCCCACTGCGTAACAACGCCGGTGGCCACTCTAACCACAGCTTCTTCTGGAAAGGTCTGAAAACCGGCACCACGCTGGGCGGCGATCTGAAAGCGGCTATCGAAAAAGATTTCGGCAGCGTTGACGCGTTCAAAGCAGAATTCGAAAAAGCAGCAACCACCCGTTTCGGTTCAGGTTGGGCGTGGCTGGTTAAGAAAGGTGACAAGCTGGCGGTCGTTTCTACTGCTAACCAGGATAGCCCGCTGATGGGTGAAGCGATCTCCGGTGCATCCGGTACGCCAATCATCGGTCTGGACGTGTGGGAACACGCTTACTACCTGAAATATCAGAACAAACGCCCTGACTACATCAAAGCATTCTGGGATGTGGTTAACTGGGATCAGGCTGCTGCCCTGTTCGCTGCTGCGAAGTAATTTGCCGCAGGCGTGATAAAAGCCGGTGACGCAATGCGTTGCCGGTTTTTTTATACCGATGTTAAGCCCGCTTCCTGCCTCCCGTCAGTTTCCCTTCATCCCTACGCACGCAAACATATAAAAATGCTGGTTAATTGCATTTATCTGATTTTACATACTGATAATCATCCATCGATCAGCGCTTAATTCCGTTATATATGGACATCTGGATGGCTAATAAGATTTTGTGTTAGCTTATGCTCTTTCGTTTGTTGCCTGCCGTGATAATTCATTAAAAAATGCAGCGCACCCTCATTGATTAGCCAGAGAATACACGCCTGTGACCGCGCAAAATCGCCTTGAAATGCGCCATATCTCCATCGCTTTTGGCGGCTTTATGGCACTCAAATCCGTCGACCTGACCCTCGAGGGACACTCTGTTCATGCACTGACCGGTGCCAACGGGGCCGGTAAATCAACGCTGATGGCCGTCCTGTCAGGGGCATATGACCATTTTACCGGTGAAATTCTGCTCGATGGGCAACCGGTAACCATTCGATCCCCGCGTGATGCCAAGCAGCTGGGCATTCACCTGGTTCAGCAGGAAGTCGATGTGGCGCTGGTTCCCGGCTTAAGCGTGGCGGAAAACATCATGCTGGACCGGCTGGCCGAAAGCGGCCAGCTGTATCGCTGGGGAGCCATGCGCCGCCAGGCCCGTGCGCTGCTGGAACAGCTGGATGTGCAGATAGATGTCCGCCGTAAGGTTGAGCACTGCACGCTGGCGGAAAAACAGCAGATTTTACTGGCCCGTGCGCTATCGCATCACTGCCGCTTCCTGATTCTGGACGAACCAACGGCACCGCTCGACCAGCACGAGAGTGAACGCCTGTTCGCGGTGGTTCGTCGGCTACAGGACAGCGGAATTGGCGTGGTGTTTATCTCGCACCGCATTCACGAACTAAAGGCGATCTGCGATCGCCTGACGGTGCTGCGCGATGGCGAGCTGATTGAAAGCGGACCCATGCAGGATCTGAGCGGCGAACAGATTGTGGAAAAAATGCTGGGCCACCAGTTGGACGACATCTATCCGCCGCGCCGACCGCCGTTCAGCGATCAGATCCTGCTGCATATTGACGGCCTGCACGATGAACAGCTGCTGAAGGATATTACGCTAACGCTGCGTAAGGGCGAGATCCTGGGCATTGCCGGACTGGCGGGTGCAGGGAAAACCGAGCTGTGCAAGGCACTGTTCGGTGCCAGCGCCAGCCGGGTTACGCGCGGAGAGCTGCACGGCAGGCCGTGGAAGCCTTCCACGCCCCATGCCGCCGTTGAAAAGGGCATGGCGCTGATCCCCGAGGAGCGGCGTAAAGAGGGCATCTTTATTGATGAATCGGTGGTGATGAATCTTAGCGTCAGCGCCGACAACAGCTTTTCCCGCTGGAGCCTGTTCGGCCACCGCCAGGCATGGCGCTGGGCGGAGGAGGTTATCGCCAGGCTGGGTATTCGTACCACCGGTCCGCGACAAACGCTGCGCCGCCTGTCCGGCGGTAATCAGCAGAAAGTGGCGATTGGTAAATGGCTGCGAAACGATGCCGACGTGCTGATTTTCGACGAACCGACAAAGGGTGTTGATATCAAAGCAAAAACGGACCTGTTTGAACTGATCGACGGACTGGCTCGCCAGGGAAAAGGGGTGATTTATGCCTCCGGCGAATTTGCCGAACTGGTCGGGCTCTGCGACCGTATCTGCGTGCTGTGGGACGGGCGCATTGTGGCCGAAATGGCTGCCAGTGAAACCGACGAAGAAACACTTTTACTTTATTCCACCGGAGGAACACCTGCGTGAGCAGCAAAGAAATTTCCCTCAAGCCGACAGCATCTGTCCGGCACCAGCTGTTTGATTTTCTCTATAAGTGGGGAATGTTGCTGACGGTAGCGGCGCTGATTATCGGTTTTGGCCTGGCGTCAGACAGCTTCCTGGAACCGAGTAACATCATCAATATTCTGCGATCTATCGCTATCGTGACGGTGATTGCGATTGGCGTATCAATATCGCTGACTATCGGCGGTTTTGACCTCTCCGTCGGCTCAACCGCATCGCTGGCCAACTCGCTGGTGATCTCCTTTTTCGTCTGGTACGGATTCGGCCCCACGGCGGCGATTGCACTGACACTGCTGCTTTGTACGCTGGTTGGCCTGTTTAATGCCTTTATGATCGTCGTGCTGAAGATCCCTGACATGCTGGCCACGCTCGCCAGTCTGTTTGTGGTGCAGGGTGTGGCGATGACCTACAGCTTTGGCGGCTCCATTACCGAAAATATGGTGTTACCAAGCGGTGATATGGCCGAAGGCACCATTCCGGCGGTGTTCTCGCTGCTGGGCCAGGTACCAATTATCGTTATCGTGATGTTGGTGGTGACGGTGCTGGCGCAGCTGCTGCTCTCCCTTACCAAGCACGGACGCCGTATGTACGCCATCGGCGGTAATCCGGAGGCTGCACGCCTGTCCGGTATCCGTACCAACCGTTATCGCGTGGTGGCGTACGTTATCGCCTCGCTGCTGGCCGGGCTGGGTGGTATTCTGCTGGCTTCCCGTATTGGTTCTTCGCAGGTTAACGCCGGCGGTGGATACTTAATGGATGCCGTTGCCGCAGCGTGGATTGGACTTTCTCTGGCGGGTGCCGGAAAACCAAACGCGCTGGGAACCCTGCTTGGAGCGGTAATCCTCGGCGTGCTGCAAAACGGCCTGGTGATGCTGTCCGTTCCCTACTATGCCATGGATATTATCAAGGGCCTGGTGCTGGCGGTTGCGCTGGCGATCACCTACGTTCAGCGCCGGCAGTAGCGACTGACTGACCCACCTTAGCCCGAATAAACGGTTTATATGCCTCGCGCAGTAAACCGTTTTTTCATTTATCATTACAAACATACAGCGGGGTAGTCAGCCCCGAGACCAACCAGCCATTTTCATGAAATCGCGTCAAATACAGGATAAAAGATCGGCTCTTCATAAGATTACGATAAAAAACCTCATCCGGAACCGTATCAGTTTCACTAACAATGCTCTTGTCCCAGGTCAGCTCCAGTACATAGTTTTCAGGATGATAACGGTAATCCATTAGCAGCGTTCTACTCAGGATGAAACGCCCCTCAGGCGCAACCAGACGACCGGTATACAGTAATGCCAGCCGTTTGCTACCCAACGTAGTCAGGCTCAGACGCCCCTCCATATGTGCCAATGCATCAGGCTGCCTTATCTCAATATCCACCTTCGCACTACAGGCAAGCACCAGCTTATCATTAGCAAAATAGGAATTTTTTTTGCCCAGGATGATAACGCTTCCCGCAATTAAACATAGAACAGCGAAGCAAAAAAAAAGTATTTTCTTCATGGTTTATGTATGGTTAGTGAAAGATAGTTCTCACACTTCGATTTATTGCCACTCTGCCCAGAGAAACATTGCACAAGAAAAGTCGCCTGCTGATTATGTGCTGCATCATTGGTAAATTGAGTCGTCTTCAGATAAATGTGACTTTTTTTATTAACGCAGTTAATGTTTTTTTGATTAATGATCTTCTTAACGATATCGATTTTATTCTTATCGATAATTTTCCTTCCTGATTCTAAATCAAAAACATGACACAGCCCAACTGAAGAAAATGCGCTTTTATCTCTGGAGAAAAAAACATCCGGGAACCGGGACGTTATAATAACCAACGAGAATAAAATGACTGCCAGAATAATAAAATTGATATTAAAAATTTCTCGTCTAATGAAAATATTTATGAAGCGTTGAAATCTTTTTATTTTACCTTCTCTGGTACCAGGCTTTAATTCCGTAACACTCTCTTCCTCTTCAATTTTTTCCTCTTGCCCACACAGGCTGTCGCTGACTATCAGAACCTCAGCTTCAAGCCTGAATCCCTCTCTTGGGGAGGTAATAATGATATCCTCCATCCCCAACTGCGAAAAAATCTTTCTCAGGAAGCTAATGTGATTACTAAGATTGTTACTCGAGGGGATTAATCCGTGATCCCCCCAAACATTTTGTAGTAACTCATCACGTGTTAACGTAATACCTGAATGAGTAACTAATTCATTTAAAAGCCTGCAGCCAGGTTTTGAAAGCTGTACCGAAATATTTCCCTCACCTAACAGAATCAGTATTCCAGCGCAAGCATCAAATTCCACTAAATTATTTATTGAGTATTTCATTAGGTATCTTTATGTGAGGTTTCATTGATATATTCATGAATATCTTTTCTTCGAGGATAAACGCCTTCTCACCCGACATCCTTAACTCCTTATTTATAACGGACATTTACTTAATTGTTAGAGGTTTAAGTTATGCCACATCTTAATTTTGCGATTTAATATTCTTAATAACTTATGTTTTCAACAAAAAAACAGAATATTATTCTAAAATATATTAATAATTCAGATTATTACCACGTAATTTTTAACTAATTGATATTAAGTTTTGATTTCTGAAAACAAAAGTTATCATTGAGCCACTTGATTATCAGGGGGTTTGTTTTTTATTAATCGGCAGGAGCCGGGTTTACTAAGAAGGAGTTATAAAATGATTGAATCCACCAGGGGTTTTCAAAGAGCGACATCCGTTGAGCGTGTTATCAATGCACTTCATGATTTTTTTAAAGAAAGTGATTCAAATGATGATGCCACGGCATATGCCAGTACCAGAGATATCGCCGACAGATCTGAACTCAGCATCTATAATGCACGGCATATTTTGATCAAACTGGAAAAAGAAGGCGTTATTACTTCCGTTAAACAACGAAAGAGCCTTTACTGGAATAAAACCGACTCATTCACGGGTTAACTAAAAATAAAATAACGCATTCAGTTATACTGAATGCGTTTTTATACCTCTATTAAACAAATCTGCATCAAAATTACTTTTTCACATTTTCTGGATAAACATCTGAAACACGCAGATCATAAACCATCGTTGCATTAGGCGGTACTTTAGGTGGATATCCTTTGTCGCCATACGCCAGCGCAGGCGGAACAACAATGGTAATAGACCCATGGTTTTTAAGCTTTGACAGCGCTTCACGGAATACCGGCGGGAATGCTGATATCGGCTGAGTCAGCACAATACCTTTAGCATCCATATCCTCAATAACCATGCCATTGGCCAGACTCTCTTTTACAACGACATCAATTGTTGCGCCTGAAGGAATAGGCGTATCCCCTGTATACCCGATACGATACCAAAAACCAGATTCACTTTTTTTGACATTCTTCTGTTTGGTAAAATTAGCCATGAAGTTTTTAGTCGACTTGTCTAAATCGCCCATGTACTTCTCACGCCCCGATTTCACCCGTTCGCTGATGTTCATTAATGCCTTATGTAACTCAGCTGGAGGAAGCTTTTCCTTCCCCTGAAATGAATCGATGATCCCAGCAAGAACACTCGGTTTATCACTATCCGTTGATGCCCAGTTACGGTTTTCGGCCTGGAGCTGGAGAATCTCTGTGCCAAGAGAAACACCTATTGCATATGCCTCACGGGTTGATTTCTTCTTCAGCGTTTCAGCATTAACCTCCACCAAGCCTTTAGCTTTGGATGAAGCACTCTGTTTTGTCGCTTCGGTAAGCTCGGCCTGAGTTGCGTCCAGTTTTAGCTGCAGTTCCTTAATCTTATTCTCTGCCGCTTTGTTCTCTGCGGTGAGCTTTGAATCATCAGTCTTGGTCGCTTCTCCGGAAGAAACAACTTTTTTCTGCAGCATCAACGCAGTATCTAACTGCCCCTGAAGTGCTTTTATTTTAAGCTGACTATCAGCCAGCTGAGCCGCACCGGGCGCGTTATCTAACTGGTGCTGTAATTTATCTTTCTCTGACTGAATAGCGCTTTGCTGTTCATGGGCTGAAACCAATTTGCCCTGCAGATCTTTTAACTGCATAACAAGAGCGGTATGGCTCGCCTCATTACCCTTGAGATCGCTTTGTAACTTCTGCTGAAGCTGCTGCTTCTCAGCCTGGATTGCGGCCTGCTGTTCCTGAGCTGCCGAAAGCTCTTTCTGTAAAAATTTGACCTTGTCCTCAGCGGCTGCCTTTTCAGTCATTAATTTCGCATTACTGGCCTGAATCTGTTCGCTAGTGATACTGCCTTTTTTCTGTAACAACATGGCGGCATCAAGCTGCGCCTGTAGAGCTTTTATTTTTTGCTGACTATCAGCCAGTTGTGCCTCAGTTGGTGCATTATCCAGCTGATGCTGTAATTGATCTTTTTCGCCCGCGATAACTTTCCGCTGCTGCTCGGCAGCAGCGAGTTTGTCCTGCAGTTCTTTCATTTGTGTGGATAAGGCAGAACTGTTTTGTTCATTGCTTTTGAGTTCGCCCTGCAGTTTCTGCTGGAATTCCTGCTTTTCAGCGAGCAGAGCCGTCTGCTGAACCTGTAATGCATCCAGTTTTTCCTGAAGCGCCTTAATTGTATTATCAGCCAATTGCTTCTCTGCCAGCAGAATGACATTGCTAGCTTTCACCTGTTGGCTGGCGCTGATTTCCTTTTTCTGCAGTAATTTAGCGTTGGCATCCAACTCGCTTTGCAGGACCTTAACCCTTTGCTGGCTGTCGGCCAACTGCGCAGGGGTGGGGGCATGCTCCAGCTGACGCTGAAGTTTTTCTTTATCTGCCAACAGAATCGTTTGCTGCTGTTGGGCGGTGGTCAATTTATCCTGCAGCTCTTTAAGCTGAACGGCGATCGCTGCGCTATTTTCTTCTTTGCTAAGCAGATTGCTTTGCAGTTTTTGCTGCAGCTGTTTCTGCTCTGACTCCAGAGCCGCTTGCTGAATTTGGGATGCGGCCAGTTTTTCCTGTAGAGCTTTAATCTTATCTTCCGATGACTTTTTCTCAGCAATTAGCATTTCGCTGTTTGATTTAGCCTGCTCAGTGGCGCTACGCTCTTGTTTCTGTAGCAGCTGAGCATTGGCATCTAACTGATTTTTCAGCTTAATAACCTGCTGCTGACTATCGGAAAGTTGAGCAATCGTAGGAGCAGCCGCCAGCTGTTGTTGTAGCTGTTGCTTTTCATTTTCTAAATCGGTGAGTTGCTGCTGCCGGGAAGCCAGTTCTTCCTGTAATTTATTCTGCTGTTTTTTTACTCGCTCAAGCGTTTCACTCACGCTGCTATGACCGGAGATCTGCAACATAAGCTGTTTATTATCGTCAGCATACTGCTTGTTTTCGTTCTCTAACTTGCGCATGGAAGTTTCAAGTTGTTGAACCTGTGCTGACGCCTGTGATGATTTCTGACGGCTTGCGGCGAGATCGGATTCCAGCTTGTCGTTTTGCTTGTTCAGCTTTTCAAGCTGGGTACTCAGCGATGTTTCATGAACGTCCTGCATCTGAGCATTGTTCTTCTTGAGAACCACGATTTTGTTCTGTAATTCATCAAGTTGTAATTTCAGCCCCTTTTGCTTTTCTTGCATCGCAGCTTCTGCCAGCCGGGCATTTTCCGCTCGCTGATTAGCCTGCTTCAGATTTTCAGCAAGAGCGTCAGGTGCAGGGCGCAAAGTGAATGTCCTGTAGAGGCTCTCAATCATATTTTGAACCATCTTCACATCTTGCGGTGAAGCCGCTGGAATAGCTGCCGCTGCGGCGGACGCTTTATCAGCTGCCTGCTGTAGTGTAGAAAGTTGCTTTTCAAGTTTTTGAATGGTCTGACTTTGCGCCGCAATCTCCTGCTCTTTTTGGGCAACATGCCCTTTTAGCTGTTGCAGTTGGCGCCGTTCAGGCTCAGTCATCAGCGGGGGATTGACCACAGGTGCAAGTACAGGTTTTTTAGCTACAGACGATCCCTTACGCTCCGATTTAGGCGCTTTTTTGGCGGGTTTGTATCGCGGAGTATCGATCTGTTCTTGCTGATACTTGCGCGCAAACTGAAGAACCGCAGGTGCTTCATTCGGCTCGGCGGCATAGGCCGGCCGCCCAACAACCGTCAGGCTAAATATGAGCAACGCAATCTGGGAATGAACGAAAGGGAATGCGCCTGGCTTACGGTTCATGGACGAGCCTCACCTCTGCGCGTCAGTCCATCCAATAGTGTTTGAGCGATCTGAGCACAAAGCAGATTAGAGCGATAACGATACAGGGCATCTACCGTGTCCTGCGTATCGGCATTAATTTTTTGGCGGAGGTTAGCGTATTGAGCGGCCCCATTCATCAGATAATCGAAAGAGTTACGCATACGCGTGTACTGCGCCGGGCTCATCACTTTCAGTGCCTCCAACTGAGACTGGCACTGCTGCAGCTTTTCACTTTCCGTCTTATATTTTTCGCTATGAGCCTCTGCATTGATATTCTGTTGGGCAAGCACGGGCTTTCCGCTATCAACATCAGAGGAAGCAGGTGTAGCCCCAGTGGGGGCAGATTGCACTTGCGCGGTATTGGATGATGAACGGACCATCGATTTACCTGAATCTGATGTGGTCTGACAACCCAATAAAAAAAATGCAAAAAATAATATCGCATTATTTCTTGCATACAAAAATAAATTGGAAGATGTTTTAATCATGAATTTCTCAGTTATTTTTCACGGGCACGCCATGATTCACACCACCCTTCCTGGAGAAGCCAATAGTTCAGTTCGGCAGGACGAATCATGTTTAGCTTAGACATAATATTTCGTTTATGAGCGCTAACGGTTTTTTCACTAATGTGAAGAAAACGAGCCACCGCTCCATTACTAATACCCCGAGCGAGATAACGCAGTATCTCCGTCTCACGCCTGGTAAGATTATTTTTAGATCGTACTGAACACGGCGGTATTAAAATGTTACGTAAATCAGATTGCGGTTCAAGATGACTACGAATAGCAGTAGCGACATCATCAACGGATTGATCTCTGTATAATGATGTATACTGATTTAATTTGCTGATTTTCAGAGCATTTGCTGTATTATTCGATGCAGCATCATGAATAATAAATACGCTCAATGCACGAGAAGCCAGTCTGCGATTCAAATAATGAAGATTTGCAACTGATACCGTGTCCGCAGACAAAAATATTAACTTTGCCCGGCTATTAAAAACACAATCGGTAAACTCCACGTTCAATCCCATTGACGAAGAGTTATCACTGATGCAATTCATTAGCCCTTCAGCAAAAAAGCGATTAGGGTCATTGATCACAACTGTTAAATGGTTTCTTTTCATAAATAGATCCTAATGTTATCCCTAACCCGAGAAGTTGTTTTTAATCTCAACAACTCCCCCTGCTATCTCCTGATGGCAATCGTTGGGATTGTATCCCAGAGAATTTAATAAAAAAAGCAAGGCGTCATTAATACATAAATTGCGATATATTATATCGCGCATTATTTTTTGATAGTTTAGATCGTCGCAAGCTATTAATTTTTATTTTAATGGCGATGTTTAATTTCTTACTTAATGACATATTTTTAAGCAAGAAATCATCTACCGACACAGAGTAAAACATGCTGTTTTAACTGGAAAAATCAAAATTAAAAAAGGAAGGTGTTGCTGAGCGTCTTTTTAATGTTTTTAAAAATTAATGTCAAGACACTCAGCCAACACGCAGCTTAGAAAGAGTAACCGATGCCGGAGAGATTTTATTTCTTTATAAACGTTCGATTACCAAAATCATTGAGTAGTTGATTCACTCATACTCAAGATAGAATGTTGCAACAGCGGTAAACGGCCCTAAGACAATGTTTTTTTTGGTCAAAGCCTCCGGCTCGGCCTGAATGTAAGCCTGAAAGAATATTTCATTGCTCCCTGCTTTCAGTTGATAATCTGAAGTCTTTTTACCGAGCGCAAGAGGTGAACCATCAGCCGTTTCAAGCCCAACCGCGATACCAGATGTTTCCCCCCCCTCCGTTATTGCAAGGAGGTCGGGCAGTGCAAGGCTTCTCTGTCCATCGAAAGATATTCTCACATTCTTGCCTACGCTTAAATCGCACTCCGAAAGCAATAAACTGAATGGGCGAGAATATGATCGCCCATAAACATAAAGTGACTTTTCGATAACAGAATTGAAATTAATTTCACGCGATTCACTACCCTCATCGATAATGCAGGGTTGAGCAACTAACTGTCCCGAAAAACGCAGATTATCTGCACCGCTATTATCCTCAGCTGCATATGCAGATGAGCCAGCTGCTAAGGCTGTCATCAGCAGGCTGGTATATAAAAACGATCGGCTAAATCTGAGATGTCTTTTCATCCAGCCTGCTCCAGTTAGTGGTATTCAGCCTTTAATGTAGCCGTTGCTTCAAAATTACCATCCGTTAATGTTCCTCCGGGTTTATTCACAGGAACGGCCCATATTTCCGGCTGACTGTTATAGTTAATAGCAATAGGCTTGTTCAGGCTAAATTTAGTTTTCGATCCACCGCTACCATAGTAAATTTGAATCCCGAGATCGCCCAGGTTTGTTTTAATAACACCATCACCATAAGAACCCGTACCAACCAGCGTTAACTGTAGGTCCAGACCCGCTGTTCCGCTCCCGCATTTTAGATTGTAAGGAACCGGTTGCATAAAATTAACCCCATCGATTTTACTGATCGGCATACGACCAGGAAATGCGACAACGATCTGCGAACCCGTATCATCTACACCAATAGTACATTGCGGTGGAATAACTAACGTCCCGGTAAATTTCAAATTATCTGCAGCATTTACCTGATTACAGAATAAAAGAGCCAGTGCGAATGCCGTGCCATTTTTCAATAATTTCATTTTTACTTTCCTTGTTATCTGATTATTGGTAATCCAGTCCAACATTGATCAGTGACCACCAGTTTCCGGCGACTAAGCTTGCTCGAGTACGTTCGGGGGCAATGATATAGACTAACTGATTATTCCCTGGTGTTAGCTGAAGAGGAGTAGCATGGCCCCCAACACGGACATCTCTTCCTAGCATGTCCGTAAGCCGCAACGCCAGCCCGCTGGCTCCGCTGACCTGAATCAACTCTGGATTATCAGGATCTAAAGGAGCCTTAAAGCTAATAGAAACGGAAGGTTGCCTGTTGCTCCATGTGACGTTGCCTGTAAAGCTATCGCTCATTCTTGAGGCAGAAGATGCGCAATCCTCCAGCTTTATTTCAAACCTCACTGCTTTACCACGTTCACCAATATGCCGTAGCTGTGCAGTTCCTATATTTCCCATGGATATATCTTGCCAGGCAGAGCTGGTAGCCAAACGGCAGGCACTTTCCGTTAACGAACCGTGAACATGTATTTCACCGTGCGCCCCGTCGACCTCCCAGTTATCCGCGGCCAGGATGGCAGGATGATATAAAATACATATCGCAAGAGTCGCGGTTGCAACAGCCAACCTGACTAAATGGAATGGCTGCTCATTCTGCACCAGCGGGCTGCAATTTTTTCTTCCCTGTTGTTTTTGCATACCTGATCTCCTTATCCCGCAGTTTATTCTGTATATCCGTTATTTAGATTTAACCGGCGTCGCCTTGCAGCTCGTGCCGCTACAGGTAAATTTCAGCTGAGGGCGTCCACCGTAGTCATTGATATAAGTTAATACCGGGCTATCGCCTAATACTGCTGCGCCAGGTTTAATCGGAGCCTGACCGTTTGGTGCAATCATTACCGCTTCAAAGTCTTTTGCTGACGGTCCCTTCACGCTGCTACTGGCATCAACGAGGGTGACATAGTATGGCGTCGGATTATTAACAACATAACGATCTCCCTGGCGAGTCAGGGTAATCTTTTCCTGCCACGGCGTGCTGTTGCCCTCGGTCATCAGTGCAGCAGGGCGGTAAAAGAGTTTTACACGCGTCTGCAGCGCGATTTGAAGCGTATTAGGCTTATCGCTGCGAGGTGGGATCTCCCTCAGGTTAAAATAGAACAGCGATTCGCGATCCTGGGGCAGGCTCTTATCTGCGCCTACCGACTGAACTCTAACCTGGCTTTGAGCACCAGGCTCAATGCGCTGTACCGGTGGTAATACGGTTAAGGGTGAAGATACTTTGTTGCCTTTCTCATCTTCAAGCCAGGCCTGAGCCAGATAGGGCAGCTGTTTATTTTCGTTACTGACGCTTAAACTCACCGATTTTTGGCTACCGTCAAACACAATGCGGGTACGATCTAATGCGATAGCCGCAAATGCTGACTGAATCATCAGTGGGGCCAGTACCAGCCCCAGAATAACTTTTTGTTTCATTTTTTCATCTCATCTATTTTTTGTTAACAGCCACGAGGTGGCATGGCAACAGTAAATTTGTCTCTTCGCTGATTAACAGATTCTTAGGCAGTGGCAATTCACATTGTTCTTTGCCATCCCAGAATACTTTCATTGTTTCACCTGCTTTAATACCGGACAGATATACGCTACCGCCGTCATTAACAATCCCGACGCTCTGATTTTTGCTATTTCTGACGGTAGCACCAAACGGTGGTGTGGACCCATCTGCCAGACGGAGGACCGCCATCGCTTTTTTTCCAGAAATAACTTCAAATTTACGATAACCAATTGCGCCTTCAGTCAGGGTCGCCTGAGTGACGGAACGAATAGCTTCAGCATTTTCTGGCAACTTATTAAGATCAATGCTGAGTTTGTTTCGGTAATAATTACTTACGTCAGCTAATACAACTTTGCCGAAACGGTTAGATGCGGTAGTTGAACCATAACCACTGACTGGCACATCCGCTACACCATCGGTATCCAGCAGGATTCGGGTTCCGCCAATAATACTGGTTCTGTGCAATGCAGCGCCTTTCAGCGTTGCGGTTGCCCCACCCTGCACACTCAATCCGACCGAGCTATATTCTCCTTCCTGATAAGTGGCATTAGCATCAACCTGGGCAATATTACCTTCATGAGAATAATAACCACTTGCCAGCGCTTTACTGTGTGACAATCCACTACTGACCTGATAGTTGTTGTGTTCATCAACCCGTTTGTAATAGCTCGCTTTATTTGTACTATCAGAACGACCCCAGCTGCCGTTATAGCTCAGGCTGGCATCGCTGCCGATAGGTAATGATAGCGACAAGTACATTCCGTCATCAGTATGCCCGTTATATTTATTACGGAAAGCAGTTAATGACAGGCTTAAGTTTTTTAAGCGTCCTAAGTCAAAATAACTTGCCACCGTAACGTCGTAGCGATCGTTGTCCGGCCTGTCCCAATATGTCTGATGATTATAATTAAGGTACGCACTAAGACCAGCCTCACGGAACTGCTGGTTAAAGGAGATGGTATACATCTCTTTGCTGTTTTGCGTACGCACACCGGTTATTCTGGCATCGAGATACTCACTCATGCTCATGTAGTTTTTCTGCGAGAAGCGATATCCCGCAAAGGTCACCTGGTTGTCATAGTCATCAAAGCGCTTCGAATAGCTCAACCGATATGAACCGCCTGAGTATGTCTCATCACTATGGGGTAGTTTTGTCCGAGATTGCGTTGCGTCAAATGACAGCGCACCCAGGAACAACAGGTCACGACCGATACCCAGAGCAAGGGCGTTATATCTGCCATCGGATACACCACCGCCATATAACGACCAGCCGTTATTAATACCCCAGGAAAACTCCCCAGAGCCAAACATCGGTCCGCTAGCATGATGCCGCCAGTCTGTTGGGCGACCGGATGCAATTTTATAACGTATCGTTCCCGGACGGGTAAGATAAGGAATGTTCGCCGTATTGATCGAAAATTCCTGCACGCTTCCGTCCTGCTCTTCTACGCGCACATCTAATTTACCGGTAACCGCATCGTTAATATCCTGAATACGGAATGGGCCCGATGCCACCTGAGTCTGCTGTAATACACGTCCCTGCTGGCTGATAATGACTTTTGCGTTGGTTTTAGCCACGCCGGTCACTTCTGGCGCATAGCCACGTAGATTCGGCGGCAGCATGCCATCATCGGTTGCCAACGTAACACCGGTAAAACGGAAACTGTCAAAGATATCAGAGTTGAGGTAGTTCTCACCCAAGGTAAGTTTTGCGCCAAGACGAGCAATCGCCCTGTAGGCGTAATAACGACTCCAGTCCCAGGTCACCTTATTAGATGATTCATTACCTGACTGATGATTGTAGCGACTTTGCCAGTCGGCACGAAAACGCCATACGTCAAAGTTGGCGCCAACGGTACCGTTGCCACTAACATTATAACTCTTATCTCCGCTCTTACTCTGACGTTGACCCTGGGCGTTGACGTTATAGTCGAACAACAGCCCCGGAATACCATTGTCCCAGCGCGATGGAGGGTCCCAGTCATCGGAGGTATACTCCAGATAGGCCTGTGGAATGCTCAGATAAACTGTCGATGCAGACAGATCGCTTTTAACCACCGTCCCTTTCAGACTGTCAGCAACCAGACACTCACCGTTGTGCCACCAGCTTAGCTTTTCCTTCATTTGTGGCTTCAGACCAATTTGCTCAACCAGCTCCGGTGTAATACAGGCGTCACTGCCTTTAGGATCGTTATCCGGAGCGTAAAAGCTAACAGGCTGTTCTCTCAGCTGCTGCTTGTTGATATTGACGGACATGATGTAGTCACCCGGCATAACGAAACCGGCACGGGAAAACTGATTGAGATCGATATTTTTACGATCGTTAACATCGAGCACATCGACGTTAAAATTGAAGTCCTGGGAGTTAGCGGGAAAGGCAGCACCGCTAATGATGCAGCTAATAATTAATCCCAGAATATGCGGGCGTGTAGAAAAAGACCTAACATAATATGGCGTCATCATTCCCTGACCTTTTTTTATTCCATTCAAGCGCCATAGAGTCATTTACATCAATGGTTCTGCGCCATGCCGAATATTCATCTCAGCAAAGGATTAATGAATCAAAAAGATAACGCGGCTTAGTAGTAATCCATTTTATATTTAATTATGGAATTGTACTCACCAGCGTGCAGTGCTTTATGGTTGCTCACAAGCTGAATAGAATAGTTAAGTGACATCTCTCCTGATTCAAGCTCTCCAGAAGGAAGTGGCACTCCTGGCTTTGCAACATTTCCATCGCTGTCAATAATTCTTAATGCAATACCTTTTGCATCACCCTCGACGGTAAATAATCCCTCATCATTCATACCATCGAACGTTATGGTAAAATATTTCCACTGCGTTAAATTTTCATCATTTTTATTTAAAACGCATTTTACCAGATTTACAGTGATACTTTTTTTTATACTATGACCATCTCGAATAATTCGGCCAATCGGTACTACGCCCATATCAAGTGTCTGGTCGATACTGTTGATATCAATTGCGCAGGCCGTATCAATGATGCTACCAGCCATCTTTACGTGTCCAGAACCCATATCAGAGGACCAGGCCTGACTGACAGCACTCATGTTCAACAATAAAACTAAAAGGCTTATTTTCTTGAACATAGAGGAAATCCAACAATGGCAAATGAAATCAGTACATGTGGAGTTAGCCCCCACATGTACTCTTCATCAATAATGAATATTACTGATAAGCAAGGGTGAAGCTAGCGGTGCTATCGAACTGGCCCAGCTGAACGGTTTCACCCGGGTTGCCCTGTACGTAGGCAGAGAAGGACAGGGTGTTAGAACCGTTTGCCAGAGTCTGCAGTGCGGTAGGGGTACCCAGCTTGATTTTGTTACTCGCACCGTCTTGCATGATGATGCTGGCGCCAGTTGCTTTGCTCATGCCCAGCGAGTTTTCAATTTTACCTTCGGCACCGGTAAAGGTAACGCTGACAGTTTTATATTTGTCTGCCAGATTACAGTTTGCCAGTTCAATTTTAAAATCAGCAGGGATTGAAGTACCGCCGTTAGCCAGCGCTGAGTTAGAAATCTGACCCATTTCAACAGTCTGATCTTTATTACCAACGATAGAGCAAGGCGCATCAATAATAGAACCTTTGAAGGTTACGCTACCGCTACCCTGATCGGTTGGAGCTACTGGCTCTTCAGCAGCCTGAGCAAAAGTAGCAACACCCATAGCTAAAGCAACGCCAAGTACAATTTTTTTCAGTTCCATTACACTATTCCTTTATTGATATGAAAATATCTTTTTGTCCGTTTTCAAGAATGCAAAAAGCTTTTTGTACTGAATTTTTTCAGAAACAATATTTAACGAACCTAATCATGACTAATATTACATGACATCTGTAGCCACGGAGAAATAACTACCGATGGTTGCTCGTTGAAAATAATTATTGCAAATCTTGTTCTTCATTTGAAGAGAAAAAAAACATTCCCCAGAATTCGATATATATCTCTGGAACTTTAAAATCGAAATAATAATTGCGGGCTTAGTCTCTTTTCTGGTTTTAATTAGCGATATTTTTAACTACCCAAGTGCCAATGCACAGGATTTAGCACTATGCGAAACCACTTCAACAGATAATGACACTGGTTTTGAGAAAAAATAAACCGCCGGACGGAGTTTTTTGATGCGGGGACACAAAAGGTAAGAATTTATGAAGGTATTTAAGGAATCTTAATTTCATCAACCAATTGTTTTTTATATAAAAAATTAATGACGATGATATAAAAAAAACCCGGAACTCTGTCCGGGCAATGTTCTTAAAATTCAGACTTAGCGAATCCGGTCATCTCTTTAAGGCCCATTTCACGGCCCAAAGCTGTGGTCGGATGCACGACAATCAGGCCACGTACGCTTTTTTTCAGCGCCCCCATATTCGCCTGCTCTTTCTTTGTAATAGGGCGGTTGAAAGGCAGCTTTTTAAGCTGCTGGGCTTCTTTACTCAGCTTTTCTGAACGCACAGTGCGCAGGCGCTCAATTTCAGCCGTCAGCTTGTCTTTTTCATGCAGCAACTCCCCCAGCTTCTCACTGTCGCCAGATGCCAGCAGGCCCGCTTCTTTGTGATTAAGGGCATCCAGCTTGTCACTAAGGATTTTAATTTCTGACTGTACTTGTTCTTTCATAACGATTAACCGTTGCAATGATTCATTGCTGAAAAGGATACACTAAAGCGGCGCAAAGCGGGTAAAGAGAGGCTACTTTTTGAAGGCCTGTTTCTGGCTGATAAGTGAAATCAACGAGGTAAGCGACAGGACCATGGTTGAGCGCACCACCTGCTGATAGCGCAGCTGCTGCATATTGCGTAGCTCCGCATCTTCGATGGCGAAATCAGGGCGAGGAGGAAGGGGGGTCACACAGTGCAGTTCACCAAAGGGACCCAGAATTTCATCATCGGTGAAACGGTATTCGTGGCCATCATAGTTCAGCTCCTCACGCAGCGCCATGAGCAGCTCACAGTCTTCATATTCACTACGATTAATCATCCCTAAGCCATAAATCAGCTTAAGACGAACAGACAGCTCGCCGAGCGGACCATCGCCGTGCAACAGCGGCTCCACCGCATATTTTACGGCATAGTCATCTTTACGGAACACCTGGATAACCAGGATATTAATCGCCTCTGCCAGCAATTCGACGGCAGCGATCAAAAAGCTTCTTACCGATCGTCCGGCGTTAAGGCGCTCCAGCACCCTGTTTTCAAAAGCCTGAGGTTGTTCCATGAGTGCCTGCATATCATTCATCGTATGGCGGAGTAATGCCAGCGCGGGCACAGCGATGAAGCTGTGCCCTGATTCTTCGTCCCTGAGGAGCGCGTTCACCGGCATTATGCCATAGCGCTCCAGGCTTTCACTACGGCCTTAACCACATCACTATTGGCATCAAGACCAGAGATCTGCGCCAGCGTGGCCGCGACATCCTGCTTAGCAAGAAGCTCTGCCAGCTCCTGTGCCTGCGGGTCCTGCTCGCTGTGATAACGCAGCGCGGCGGCAATTCCGGTTACCAGGTTATCATGAGGAAGCTGATATTCCAGCGTACCCAGCGTTGGCTTAATCAGGCGATCCCCGGCGCTAAGTTTGCGCAGCGGCTGTCGACCCACCCGCTCAACGTCATCTTTCAGGTAGGGGTTTTCAAAACGGCCCAGGATTTTCTGGATATATGCCGCGTGCTTATCCGCTTCAAAACCGTAACGCTTGATCAGCACCGCACCGCTTTCTTCCATTGCACCTTTAACTACCGCACGCACCTGTGGGTCAAGAATCGCTTCACGAATGGTGTTATGCCCCGCCAGCTGTCCAAGGTAGGCGGTAATGGCATGCCCCGTATTGAGCGTGAACAGTTTACGTTCAACAAATGCCATCAGATTGTCAGTCAGCTCCATACCCGGGATAGCAGGCAGTGGCCCTTTAAACTGGGTTTGATCGACAATCCATTCGCTGAAGGTTTCTACCGTCACTTCCAGCGGATCGCTGCTGCCCGCTTCAGAAGGCGGAACGATGCGGTCAACGGCGGAATCCACAAAGCCTACATTCGCTTCAACCCAGGCATGATACTGCTCGGGTAGCGCTTTCAGCACGTGGGCTTTTAACTGTGTAGTACCGCGAACCATGTTTTCGCAGGCGATAATATTCAGAGGACGGGAATTAGCGTTATCACTGCGTTTGGCCAACCCTTTTGCGATGCCGCCGGCAATACGCTCGAGGATCTGTGGACCAACCGCCGTGGTAACGATATCAACCTCAGCCACCAGATCGACAATATCGTCGCTGGTGCTGTTAACTGCATTCACACCTTTTACTATCTCAACCTGTGCCTGTTCACCCACTACGTGAACCGGGTACTCATGGCGAGCATTAATTGCGTCCAGTACAACCTGGTTTACATCAGCAAACGTCAGCTGAATACCGGCGTCGGCCAGCAGTTTACCGATAAATCCCCGGCCAATGTTACCCGCGCCAAAATGTAAAGCTTTCATGATATTACCCACTTAAATTATTCAGGAATCGATCCAAAAAAGGCCGGGCATGCCCGGCCCTTACGGAAATACATCACCACTCGCTGAATCAGGCGCTGGTTTTACCGGACAGCAGATCCAGCACTTCCTGTACACTGGTGGTGGTTGCCAGTCGGGCAATCACGCTGTCATCATCCAGGGCGTTAGTCAGGCTGGTAATTACCTGGATATGCTCATTGTTACGAGCGGCAATACCAATCACCAGGCGAGCGATGTCGTCTTCTTCCTCACCAAAACGCACGCCTTCCGGGTACTGGCAAAATACCACGCCGGTTTTCAGCACGCGGTCTTTAGCGGCGATGGTGCCGTGCGGCACGGCAATCGACTCACCCAGGTAGGTTGGCGTCAGCTTCTCGCGCTCCAGCATCGCATCAACGTATTCCGGTTCAACATAACCGCCTTTTACCAGCTGTTCACCGGCAAAACGAATAGCCTGCTCTTTGTCGCTGGCATGATTGCCGAGGAACACATTGCTGGCGGTCAGCTGGAACAGATGTTCCTGGCCTTCATCAAAACTGTCGCTGAGCGTGCTGCTCACTTTCTCACGATGTTCAGCGCTGCGGTTCGCTTCAACCAGACGCGCGGTCAGATCGTTGTACAGGCCGCTATCAAGGAAGTTGGTCAGGGAAATATGCTGCGCATGAGGCGCCTGGCGCATCGCACGTTCCGTCAGATCGCGATGAGTAATCACCAGATCGACATCACCCGGCAGACTGTTAATCGCCGTATTGGTCACCGAAATATTGCTCAGACCCGCATCGTTCACTTTCTTGCGCAGTACGCCTGCGCCCATGGCGCTGGAACCCATACCCGCATCACAGGCAACGATAATTTTGCGCACGTGGGATAAATCAGAGTGCAGTGCATCAGCACCGGCGACAGTTGCTGACTGGCCTTTTGATTCGGCTTTCATTTCCTGCATACGACGTGTTGCCGCTTCGATATCGTCTTCTTCTTTAACCTTGCTGGTTTTCAGCAGAACGGCTGAAACAACAAAGGACACGGCGAAGGCAGCAACAATCGCCGCGATATTAGCGAAGTAGGCCCCTTTAGGCGTCATCGCCAGTACGGCAAGGATTGAACCCGGAGATGCCGGTGAAACCAGCCCACCGTTCAGCAGGGTCAGGGTAAAGACGCCGGTCATACCGCCAAGAATAACGGCCAGGATCAGGCGTGGATTCATCAGCACATAAGGGAAGTAAATCTCATGGATACCGCCCAGGAAGTGAATAATCGCAGCTCCACCGGCAGACTGCTTCGCGTTGCCACGGCCGAAGAACATGTAGGCCATCAGCACGCCCATACCCGGGCCCGGGTTGGCTTCAATCAGGAAGAAGATGGACTTACCGGCTTCGCTGGCCTGCTGAATACCCAGCGGCGAGAAGATACCGTGGTTAATCGCATTGTTCAGGAAGAGGATTTTTGCCGGTTCAACAAAGATAGAGGTCAGCGGCAGCAGGTTATTCTGCACCATCAGATTCACGCCAGCAGCAAGGATATGCGACAGGCCTTCAACCAATGGGCCAATAGCCAGGAATGCCAGGATCGCCAACAGCATGCCGATAATACCGGCAGAGAAGTTGTTAACCAGCATTTCAAAGCCGCTTTTGATCTTGCCATCAACCTGACGGTCGAAGGTTTTGATTGCCCAGCCGCCCAGCGGGCCGGCAATCATTGAGCCGAGGAACATTGGCATATCAGCACCAACGATCACGCCCATAGTCGTAATTGCACCAACCACACCACCACGGTCGCCACCGACCAGGCGTCCACCGGTATAACCGATCAGCAATGGCAGCAGATAGGTAATCATTGGACCAACCAGCTTGGCCAGCGTTTCGTTTGGCAGCCATCCGGTTGGAATAAACAGCGCGGTGATAATACCCCAGGCAATAAATGCCCCGATATTTGGCATTACCATATTACTCAGAAAGCGACCAAAGTTCTGAACCTTGATCTTGATATCTGATGAGGACATAAAAGCACACCTCTTATTGGTACGCGCTGACCATTAAGAGAGCGCGCTGATGTTGTTTGAAGACGGTTACGGCGAAAAAGCCGTCAGTATCACTGTATGCAAGCGGACTCTATCACGCGAATATGACGCTGCGTAGTCGCACAATAATATGTGATGTAGATCACTATACATGAAGGACTTAAGGGGGTATTTTCGTGATGTTCATCACAATTTTTGCGTTTAAAAAAAATACACTGGTGAAAAAAAAGCCTTGGACAGTGGAAAAATGAGATGAAAATCACAAAATCAAACATCATGTTTGTTTCTAAAACGTGATGGCCATCACAATAAATTTTACGCGAAAATCCTTTTTCCGCTCAATAAACTCAACTCACTACCGACCAGTACAGGCCTGTCGCAAACAACACCGCGAACGGCAATATCATGCTGTTAAAAGGTTGAAAGGAAAAACGCTAGTCCTGCTCTAACAATGTCACTCTCGTTTTTTGATAATCTAATTAGTGCTACAGGGCGCATAATATTTCCATTAGTATGGAAATATCACACACTGAGAAACATCTATTACTTTTTTTAAAAAAAATCATTAGGTTAATTTCATTATGGATATGATTCTATTTAAACAAATCAAATTCAATTTTAAAATTAAATCGTTGACATTAAGTCAGCGCGAATTTCAAATAAACAGGGAGATTATTGAATGAGCTTTCGTGAACTAACGACTTCAGAACTTTCACAGGTTAGTGGTGCTGGATGTGGCGTTTTGGGCATGCATGAAGAACGAGCTACTGCTACACATCTTCAGTCATTAATGGAAGTTGCTAAGCTTTACTCCCAGGTCGATCCACGATATCGCGGTATGGATTATCGTATGGTTGCTGCCACTGAGCCAAGCGTACGCAGAGCACTGATCAAGATTGTTGACGACCTGGGTGCCGGTGGCAAAGAAACAGCGAATGCATGGGCAAACGGCTGCTGGTAAAGTTCACTCTTCTGGCGTGAATCAGAAAAAATTGAGGCCACAGAAATGTGGCCTGTTTGTTATTAACATCATGATAATCAAAAAATCCACGTATATCCTTACTGAATCCCTAACATTTGCCATTTTAATAAAATGCTATAAATCATAGTTAATATGATATACCACAATGAGACCCAACCAAAATAAACATATTACCACCACACTTAAAACCTCGAATTAAATTAACTATCACATAACACCAGCGATCAATAAAATTGACTTATCAACATTACTTATGGATGAAAAACTATAATTTAGATTATATTTTTAATGTAAAATCACTTCGTTGGCATTGTGTCAACATAGGGAATAATTTCATAAAATGGAGAAAGAAAAATGAGTATTCGTGAATTAAATAAATCTGAACTTTCGCAAATTAGCGGCGGCAGCATTTCAGACAGTGAAATTTTCGGTCTTCGCTTTGAACGTCTGTTAGACGTGGCAAAACTTTATTCTCAAGTCGATCCAAAATATCGCGGCATGGATTGCCATGTCATTGCTGCAACAGAACCAGGCATTCGTAAGGCCATGATTACCATCATTGATTCTGTTGGTGCTGGCGGCCAGGAAACCGTTGACCAATGGCTGAATGGTAACTGGTAAGCTATACCTATCTGGTAAAAGCTGACAAATGTCGAAGGCCACATTTCTGTGGCCTTTTTTGAAAAAATGGTAAAACCACCTGGTAGTCTACGCCGTTTCTTAACTCTCATAATTGCTAATAAAATCAAGATAGAAATTAATTTATGACTCCATGCCATATAGATTAAATAATAATATTTTATATTTGCCAATTAATTATACTTAACGATTGCTTATGGCTCTATTTTTATTTTATTGGTGATAGTTTGAATATATACTGCAATTGCAGCAAGGGAGATATTTAATTTATAAAGTAAATATGGAGATTTATAAAATGAGCATTCGTGAACTAACCATTGTTGAAGCTTCACAGGTCAGCGGCGCAGGAAATAGCAATCCAAACTACTATAGAGACGCAGGCGAGACTTTAATCGCACTAGGGGAAATCGCGAAGCAGTATGCTCTAAGCGACCCGCAATATTTTGGCATGGATTACCGTGTCATTACGGCAACGGATCCAGGTTTACGCCAGGAGGCTATCAGAGTTGTCAATATCCTGTGCGGTGGTAAAGGCGGAGAAAAGAACGTAGATTCATGGATAAAGCTCTATAGCTGATTCAAAAATTAAGGCCACAGCAGTGTGGCCTTTTTCATATCGCGAGAAATAAAATTCAGCAGGGAAAATAGTTCCCCAACTCTTCTATTACTGAACGCTGTTCAGTACGCCTTGCGCCTGATTAAGTGCCTGAGCATTCATGCTCAGATTGCTCATTAACGTGTTGTAAGCGGATGCCTGCTCCTGTGTGGGGAACTGCACCGCCGAGCCGTTAAAGGTGACTCGCGTCCCCTGCTGCTGCAGGAAATCACCCGCCTGGATAACATCCTGGCTCAGCGTTTGTAGGGTAGGCAGCAGAGGCATTAATGCGTCCGCTGGCTGCGTCACCACTTTATTAAAGACGTTGTCATAGACTGTTTTCAGATCTTCCGGCTGTTTCAGCGTTGCTTTACTGCTATCCGCCTGCGTTTTGGCCGTCTGAATCTGCTGAGTCAGCACACCTAATGAACCGCTGGCCTGGCGCAGTGAATCACGGCGGGTCAGATAGTCCTGCGGGGTACGAATGGCCGAAAGCTCATCGACTACGGGTTTTAATCCGGAATCGACCGCCTTGTTCACCTGCTGAGAAAAACCGTAGATAATGGCGTAATCACTGACGTAATTGCCGAACTTCTGCTTCTGATCTTCGCTCAGCGAAGGCAGGTGCTCACCGCTGCGCATCACCGTATTTTGCAGAAAATCGATAAACGCCTTGCGTTGGTCGGCTTCTTTATCACCGCAGCCGGTCAGCTGCAGCACCAGAAACAGCGCCATAAACGGCACCAGCAAACGCATCCAGATGCGTGCAGGTCCTTTGGTCATGGAAAAAACTCCTGTTAACTATCTTGCGGGTTGTGAAGAAGATAAATCCTGAATGAAGGATAGTCGAACTCGTTTTCGAAGGATAGCGCGATCGTTGATGTGACCGCCCAGTATCAATTATTGCCGATGCGGGTGGGCAGATTGGCAGATTGGCAGATTGGCAGATTGGCAGATTGGCAGATTGGCAGATTGGCAGATTGGCAGATTGGCAGATTGGCAGATTGGCAGATTGGCAGATTGGCAGATTGGCAGGACTGTGACAGGTAAGTACAGCTTATGCTACCTAACCCAATGACATTTAAGGTGACTGAGATAACACCTTTTATTTTTTGCAAAGCAAAACAGAAAAATAATTAAAAAATATGACCTGAATCACCAGGATTAGTCTAATACTTAAGGTCCTGGCGTTTCCCTGTGCTGCCTCGCAGTTTTCCAGCGGTTGATGTCCGCCAGTATTCTGAGCCTGAGCTTGAGGCTCTACTCCTCTGGTTGTTCACATTAAGTGAGTTTAATGAGGTGTGTACTTATGGAAACAAAAGATCCAATGTTTGAATTACTCTCCAGCCTGGAGCAGATCGTGTTGACGCGTGATGTGATGCAGGCTGGTGCGATGACAGAAAGTGAAGTAGCCATGCCCGAACCAAAACGGATCAGGGAAATTAGCGGCATGCAGATTGATGAGTTTGCCCTGGCAATGGGCGTCAGTGTTTCATCGGTGAAAAGCTGGGAAGCACAGCGTACCAAACCGTCAGGCAGCGCACAGAAGCTGATGCAGTTGATTCATTCGAATCCGTATCTGGGACGACAGTTGCTGGAAAGATAAAAGAACGAAAAAACAAACCCGCCACAGGGCGGGTTTTATGCAGGAAACCTTAGCGCCCCGCTTTCATATCAATGACAAAACGGTACTTCACATCACCCTTTAGCATCCGCTCAAACGCATCTTCCACCTGATCCAGACGAATCACCTCCACATCCGACACGATATTGTGCTGGCCGCAGAAATCGAGCATCTGCTGCGTTTCCTTGATGCTGCCGATCGAGGTGCCGGAAATACTCAGGCGTTTAAACACAATTGGCGTTACGTTCGGGGATTTGTGCGGCGAGTCAGGGATGCCCACCAGTACCAGATGACCGTTGGTTTTCAGCGCATTGAGGTAGGGGTCCAGATCGTGGGGTGCGGCCACGCAATCGAGGATCATATCCAGACTGTTCTTCACGCTCTCCATCTGCTCTGCGTCTTTCGACACCACCACCTGGCTGGCGCCCAGGCGCAGGGCGTCGGCACCTTTCGCCGGTGAGGTGGTAAACAGCACCACTTCAGCTCCCAACGCGCTCGCCAGCTTCACCGCCATATGGCCCAGACCACCCAGCCCGATAATGCCCACACGCTGGCCCGGCTGCACTTTCCAGTGCTGAAGCGGTGACCACGTGGTCACACCGGCGCACAGCAGCGGTGCCACCGCGCTCAGCTCCAGATTATCCGGAACGGAGACGACAAATTTACTGTCAACCACGATGCTGTCCGAGTAGCCGCCGAAGGTCATGCCACCGATGGTTTTCTCTTCGCTGTTATAGGTTGCGGTAAAGCCTTCTTCGCAATACTGCTCTTCACCACCGTGGCACTGAGCGCAGTGGCCGCAGGAGTCGACCATCACGCCCACACCCACCAAATCGCCCGCTTTAAACGCGGTAACGTCGCTGCCGGTGGCGACAACGCGCCCAACGATTTCGTGTCCCGGCACCAGCGGAAACTGACTGACGCCCCATTCGTTACGCGCCATATGCAGGTCCGAGTGGCAGACGCCACAATAGTGGATGTCGATGTGGACATCACCGGCCTGCAGGTCGCGGCGCTTGAATTCGAAGGGTTCGATAGGGGTGTTGGCTGCCTTTGCAGCGTATCCAAAGGATTGCATAACTGTCTTAACCTGAATGGCAAAAACCGCACAGGGTAAGGAAATGGAGCCTCAGGGGCAAGGTGGAATTGTAAGACGGGGTGTCTACAGGATAAAAAAAGGCGGACCGATGGCCCGCCTATTAGGGTAGCAACTTACTGTAGCAGGGAGATATCCGCAACCTGCAGGAACAGCTCGCGCAGCTTAGCCAGCAGGGTCAGACGGTTAATACGCACCGCCTGATCGTCGGCATTTACCATCACCTTGTCGAAGAAGTTATCCACCGTCTCGCGCAGCTCAGCCAGCTCGATCAGTGCTTCCTGATAGCGGCCTTCTGCAAAGTAAGGCTGCAGCTTGCTGCTCAGGGCAGACACGTAGGTCGCCAGCTTGATCTCTTCATTCTCTTTCAGCAGCACGGCCTGCACGCTGTCGTTCAGCGGTTCGCTGGACTTGGCAAGAATGTTAGAAACACGCTTGTTGGCGGCGGCCAGCGTGGCTGCGGCTTCCAGCGTACGGAAGTGAGACACTGCCTTCATACGGGCATCGAAATCCGCCGGACGGGTCGGACGACGCGCCAGCACGGCCTGGATGGTATCCACGCTGTGGCCTTCTTCCTGATACCAGGTACGGAAACGGCCCAGCATAAAGTCGATCACTTCGTCCACGACCTTAGCGTTAGACAGCTTGCTGCCGTACAGGCGCACCGCTTCTTCCGTCAGGGTTTGCAGATCCAGCGGCAGGTTTTTCTCGACGATAATACGCAGCACGCCAAGCGCGGCACGGCGCAGAGCGAACGGGTCTTTGTCGCCTTTCGGATGCTGACCAATGCCGAAAATCCCGGCCAGGGTATCCATCTTATCGGCAATCGCCAGCGCGCAGGCAATCGGGTTAGACGGCAGCTCGTCACCGGCAAATCGCGGCTGATACTGCTCGTTCAGGGCCACCGCAACGTCTTCGGCTTCGCCATCATGACGCGCATAGTGCATGCCCATCACGCCCTGGGTGTCGGTAAATTCGAACACCATGTTGGTCATGAGGTCGCACTTGGACAACAGGCCAGCGCGGGTCGCGTGATTCACATCCGCGCCGATCTGGGCAGCAATCCAACCAGCCAGCGCCTGAATGCGGTCGGTTTTATCACGCAGGGTGCCCAGCTCTTTCTGGAACAGAACGGTTTCCAGACGCGGCAGGTTATCTTCCAGACGACGCTTACGGTCGCTGTTGAAGAAGAACTCGGCGTCGGCGAGACGTGGACGCACCACCTTCTCGTTACCGGAGATAATCTGCTGCGGATCTTTCGAAATAATGTTCGACACGAAGATGAAGTTTGGCAGCAGCTTGCCCGCGGTGTCGTACACCGGGAAATACTTCTGGTCGCCCTTCATGGTGTACACCAGCGCTTCAGCCGGAACCGCGAGGAACTTCTCTTCAAACTTCGCCGTCAGCACCACCGGCCACTCCACCAGGGAGGTGACTTCTTCCAGCAGGCTGTCGCTCAGATCGGCAACGCCGCCGATTTTACGGGCAGCTTCTTCGGCATCGGCTTTAATCGTCGCTTTACGGGCGTCGAAATCCGCCTGCACTTTACCGCGCTCCAGCAGGATCGCCGGATACTGGTCGGCGTTATCGATGGTGAATTCCGGCTCGCCCATAAAGCGGTGGCCGCGAATGGTACGCGCCGAGTCGATGCCCAGAATGGTGGCCGGGATCAGCTCATCGCCGAGCAGAATGGTCACGGTATGCACCGGACGCACGAACTGCACGTCGGACGCGCCCCAGCGCATCAGTTTCGGGATCGGCAGCTTAGCCAATGAAGTAGCGATCATCGCCGGCAGCAGCGCCTGCGCGCTTTCACCGGTCACTTTCGCACGGTACACCAGCCATTCACCTTTGTCGGTGCTCAAACGCTCGGCCTGATCGACGGTGATGCCGCAGCCGCGAGCCCAGCCTTCGGCGGCCTTGGTGGCCACGCCGTTGGCATCAAACGCGGCGGCAATCGCCGGGCCACGTTTTTCCACTTCACGATCCGGCTGTGCTGCGCTCAGGCTGGCGACTTTCAGCGCCAGGCGGCGCGGCGCGGCGAACCACTTCACGTCGCCGTGGGCCAGGCCTGCGGCATCCAGTTCAGCGGTAAAGTTAGCCGCGAAGGACTCCGCCAGACTGCGCAGGGCTTTCGGAGGCAGCTCTTCGGTGCCGATTTCCACCAGGAAGGTTTTTTCAGTCATGGCTGCCTCTTATTTCTTGTTATTGCACATCGGGAAGCCCAGCGCCTCGCGGGAGGCGTAGTAAGCTTCGGCCACGGATTTCGTCAGGGTGCGGATACGCAGAATATAACGCTGACGCTCGGTGACGGAGATGGCTTTACGGGCATCCAGCAGGTTAAAGCTGTGTGCGGCTTTCAGAATACGCTCGTAGGCAGGCAGCGGCAGCGGTTTTTCCAGCGCCAGCAGGCTCTGCGCCTCTTTCTCGTACTGCTCGAAGCAGGCGAAGAGGAAATCGACGTCGGCGTATTCGAAGTTATAGGTAGACTGCTCCACTTCGTTCTGATGGAACACGTCACCGTAGGTGGTTTTACCCAGCGGACCGTCGCTCCACACCAGATCGTAAACGCTGTCCACGCCCTGGATGTACATCGCCAGGCGCTCAAGGCCGTAGGTGATTTCGCCGGTAACCGGTTTGCACTCCAGGCCGCCAACCTGCTGGAAGTAGGTGAACTGCGTTACTTCCATGCCGTTCAGCCACACTTCCCAGCCCAGACCCCAGGCACCCAGCGTTGGGTTTTCCCAGTTATCTTCCACGAAGCGGATATCGTGAATGGTCGGGTCCATGCCCAGCTCTTTCAGCGAGCCAAGGTACAGCTCCTGAATATTGTCCGGTGACGGCTTGATGATCACCTGGAACTGGTAGTAGTGCTGTAAGCGGTTCGGGTTTTCACCGTAGCGGCCGTCGGTCGGGCGGCGTGACGGCTGCACGTAGGCCACCGCCGTTGGCTCTGGCCCCAGCGCCCGCAGGCAGGTCATCGGGTGAGAAGTACCAGCGCCCACTTCCATATCCAGCGGTTGGATGATGGTGCAGCCCTGGCGCGCCCAGTAATCCTGTAAGGTCAGGATCAGGCCCTGGAAAGTCTTGGTATCAAACTTTTGCATGTTGATTTCGCACGCGATACGAGTGGTTAAAAAAGTGGGCGTCAGTATACCCTTTGACCGGGTTGATTACCAAAATGGTAATGATAACGGCGGTGATTTAATCGAATTCGCTGCTTTTGTCGGCGACGCCACACATTTTATTCGTCCTGTTCCGAGTTTTTGCTCGTCGGGTTGTTGAAGTCCGTTCCCCTGGCCAGGCTTAGCGGGCATCGATACGGATTTTTTCCCGGCAAACAGGATTGAAATAATGCAGAAAATTGGCTGGATAGATAATTTGCGCGCGGTGGCGTGTTTGATGGTGATTATGATCCACACCACCACCTGGTACGTGACCACCGGCATGTCGGTCGGCGAGCACAGCTGGGATCTGTCAAACCTGCTGAACTCGGCATCCAGGGTGTGCGTGCCGATCTTCTTTATGATCTCCGGCTACCTGTTTTTCGGCGAGCGCAGCGCGCAGAAGCGCCATTTCCTGCGGGTGGTGCTGTGCCTGCTGTTTTACAGTGCGATTGCGCTGGTCTATATCACCCTGCTGACGCCAATTAATGAAGTCACCTCGGTGAAAAACCTGCTGCAAAAACCGATCTTTTACCACCTGTGGTTTTTCTTTGCGATTATCGCCATCTATATGTTTTCACCATTGATTCAGGTGAAACCGGTCAGCGCGGGCTATATGGCGATTGTCATTCTGGTGCTGGCTGTGCTGGCGAACCCGAATACCGTCGACGGTTCGATCGCCCGCTTTCACTGGCTACCGGTAAACCTCTATATCAACGGGGATTCCATCTACTATCTGCTGTACGCGCTGACCGGTCGGGCCATCGGCACGATGAAAACCGACAGGCCGGGCGTAAGCTGGCTGGCGGCGATAGCCTTTATCGTCTGCGTGCTGGTGATCGCCTTCGGCACCAAACGCCAGTTCGCCATTAACGGCGCCTTCGCCGATACCTGGTATCTCTACTGCGGCCCGGCGGTGTTTATTGCCGCCGTCAGTCTGCTGGTGCTGTTTAAAAACACGCTAAACGACCGCCCTTTGCCGATTTTAGCCACCATTTCACGTTATTCATTGCCGATTTACGGCTTCCACGCGCTGTTTATCCACTATATGCGCACCCACGGGCTGGATAATACCGCCCATCCACTGATCGACATCCCGCTGGTGTTTGCCATCACCCTCGGCGGCAGTCTGCTGCTGGCCATCGGCCTGCAGCGCATCGATAAACATCACCTGGTGAGCTAGTCCGCCTGCCAGCGCTGCTGCGCGCGGCGCAGCTGGCGGGAGGAGGAAAACCCTGCCGCCAGCGCCGCCTGCTCGCTGCCTTCGCCCTGCTGGCGACGCTGCTGGACAATCGCCAGCCGCAGCTGCTCGTGATACTCACGTACGCTGATGCCGAGATGCTGGCGGAACAGCCGCGTCAGATGGCGCGCGCTGACGTGGACTCGCTCGGCGATATCATCCAGCGACCACTCCTGCTCCGGCTGCTGGATCAGCAGATCCTGGGTGCGGTGAATGGCCGGATGCATATGGTTGCGGTAGCGCAGCCACGGCGAGAGCTGCGGATCATCCCCCGAGCGGCGGAAATAAACCACCATTTCCCGCGCCACGTTCAGCGCCATCTGCGAACCACACAGACGGTTAATCAGATGCAGCGACAGATCGATACCGGCGGTAATCCCCGCGCTGGTCCAGATACCACGATCTTCGATAAAGATGCGATTTTCCCGCACGATAGCGGCAGGCTCGGCGTTTTTAAGACGCGCAATCACTTCATGATGGGTGGTGCATTCCACACCGTGCATCAGACCTGCGCGGGCGGCAAGCAGGGAGCCGGAGCAGACACAGATCAGGGTAATATGCCGGGCGTGAATCGCGGGCTGGATGCGCATCAGCCAGTTACGGGCGGCAATCGCCTGCGGGGTGTCAAACCATACCGAGGAGTCCTGCACGCCCGGCACCACCAACAGGCTGCCGGGGGGTAACGTTTCCGGCAGTGGCTGGATGCGGCTGATGGCCATATCCGTGGAGCTCAGCACGGTTTCATCGGGGCCAATATAGTGCAGGCTAAAGGCCCCGTCGGCCAGTTTCAGCGTCTCCGCCGGGCCGGTCAGATCGAGGGTCATCACACCGGGCAGGGTCAAAAACCACACCGGAATCGTCATATTATGCAAGCTCCTGCAGGCACTCCTCCACCGTGCGGATCGCGGCGAAGCGATCGATCAGCACGCTTTCGGTACGGTGGCGCAAATCCGCCACGCTGAGCGTAATGCCGTTATGGTTAATGGGGAACGTCAGCGTCGCTTCCGTCACAAACGTCACGCGGTAGCCGAGGTCCGACGCCACGCGCGCGGTGGTTTCACAGCACTGCTCGGTACGGATACCGCTCACGATCACGTGCTGCACCTGCCGCTGCTCCAGCCACTGTAGCAGACCGGATTCCGTCAGCGCATTATGTACCGTTTTTTTCACGACGTGCGCCGCCTGATGGGTCAGAAACGGCAGGCGAACCACCAGACCGGACGCCGGTGAAAACGGGCCTTCCGTTTCCACATGCAGCACATCCACCACCGGAATTTCTTTCTGCTGACAGCCCGCAATGAGCCTGCTCAGCGCCTGTTCAAACGCGGGCGTTTCCGGGGTTTGCTGATAGCCACGATGATAGAACGACTGCTGCGCGTCAATTACCAGTAAAACGGTATCGGTCATTTTCGGACTCCTTGCCTGAGGGGAATAACCCTATGATGGCAAGGATAAGCGGGGGAAAGAAGGTCAGAAACGGACACGTTGCTGCCGCTGCGGGACATCAGACATCTTATTTAATGAAACCATGGTTTTTATAAGGGTATCACCGATGGTATACTCGCCGCGCTTCTGTATTAAAAGGAAGATCGTCGTCTCCGGTGAGGCGGCTGGACTTCAAATCCAGTTGGGGCCGCCAGCGGTCCCGGGCAGGTTCGACTCCTGTGATCTTCCGCCAATCCGTATCTCTTAAACCCGCCTGTTATCTCAGTAATACCACTTTCCCGGTTAGCACATCTTTCCGCTTGGCCGTAATGTAACCAACGCTGTATTGCATCTCCTGCCTGGGAGGCCTCCCGCAAAATGGATACGATCGTACGGTCATTTTCAATCAGCATCTCTGGCATACTAAGCCGCTACCCAGGACATTTTGCAGCATAGCGGAGGCGACATGAGCAACGATCCCATCACACAATCTCCAGCAGGCGAATTTTTGATCTTCGCCAGCAGCGATGGACGCTTGCGTGTTGAATGTCGCTTTGAGTCCGATACGCTCTGGCTAACGCAAGCAGCGATTGCACATCTCTATCAGATTACCCCTCAGGCAATTACGCAGCATATCAAAGCTATTTACGAAGAAGGTGAGCTTGCGCAAAACTCAACTTGTAAGTCTTACTTACAAGTTCAACAGGAAGGCTCTCGCCAGATAAGCCGTAATAAGCTGCACTACAGTCTTCCCGTCATACTCGCCGTCGGTTATCGCGTTCGCTCTACTCGTGGTAAGCAGTTCCGTCAGTGGGCCACGCAAACCCTCCAGGAATACCTGATAAAAGGGTTTGTTATGGATGATGAACGGCTGAAAAATCCACCCATCGGCACTTCCACCGTACCCGACTATTTCGATGAAATGCTGGAACGCATCCGTGATATTCGCGCCAGTGAACGCCGGGTTTATCTGCGAGTCAGGGAAATATTTTCGTTAGCTGCCGACTACCAACCGTCTCACAAAGAAACCGCTCATTTTTTTCAAACCATTCAGAACAAGCTGCATTTTGCCTGCACCGGTTTTACTGCGGCTGAACTTATCCATCTGCGTTCTGATTCCAGCCAACCGCATATGGGATTAACCAGCTTCAAAGGCGATGAAGTTCGTAAGAGTGATGTAACTGTGGCAAAAAATTACCTGAGCCAGACAGAAGTCAGCGAACTCAATCGGGTGGTCAATATGTGGCTGGATTTTGCTGAAGATCAGGCTCGTCGTCGGCAGCAGGTATTTTTGCAGGACTGGCAGGAAAAACTGGATCAGTTCCTGCAGTTTAACGACCGTGACGTATTACAAGGCACAGGTGCAATGACGAAGAAACAGGCAGATGAAAAAGCCCGGCAAGAATACGTTCACTTTTCTGATCAACAGCGCCGTTTAAAAGAAGCAGAGGGCGAGAAGGATATTGCCGGTTTGTCCGAGTGGGAAGGAATGAGCAAAAAATAGTTCTAACCGCATGTTTTATAGCGCCTAAAAATCGCCTCTCTTTGAATACACTGTAAATTCTTCTGGTCTGTCAATCCGGATCATACGAATCTACCCATCCTCATCAACCGTCCATTTTTCATCCAAAAACAACGACTACTTAACACTTACGCTAAGTCGATTTGACAATTTTTTGTGTCGATTGCAAATGTATATACAGGAAAATACATGAACGGAAGACATACATTGCAACATCACAACGGGCGGGGGTTACATGGTTTATTCGGGTAAAGTGAATATCCAACAGGCAATCGACGAAGCACCGGTTTCACGCTTTCACTGGGTGATTATCATCCTGGGATTTCTGATCCTCGCCATCGACGGATTCGACACGGCGGCGATGGGCTATATCGCCCCCACGCTGTCCAGCGACTGGGGGATTAAAAGGCAGGACCTCGGGCCAGTATTAAGTGCCGCGCTGCTCGGGCTTTCCATCGGTGCGCTAATCGCCGGGCCGGCCTCGGACAGGCTGGGGCGTAAAAAGGTGCTGGTTTTCTCCTGCCTGTTCTTCGGGCTTGCCAGCCTGGGTACCGCCTATGCGCAGACGCTGAATACGCTGACGCTGTGGCGCTTTCTGACCGGTCTCGGGCTGGGTGCGGCGATGCCGAATGCGATTACGCTCGTCTCTGAGTTTGCCCCAAAACGCTGCCGCTCTATGGCCATTAACACCATGTACTGCGGTTTTCCCCTCGGTGCGGCGGGCGGCGGGGCGATTTCGTCCTGGCTGATCCCTAACTATGGCTGGCATAGCGTTCTGCTGGCCGGAGCGATTGCGCCGCTGGCGCTCACCGTGTTGCTGGTTCTGTTCCTGCCGGAGTCGGTCAAATTCCTGGTGCATCGCGGTAAAGATATTGTGCAAATCCGGCGCATTGCCCAGCGGTTTATCGCCGGGAATCTGGCGCAGGTGACGCATTTTTATCTCGACGAAGAACGCACCACCGGCAAAAAAGGCAGCGTGGCGCAGTTGTTCAGTCAGCCGTGGCTGGCCGGTACGCTGATGCTGTGGATGACCTATTTTATGGGGCTGGTGATCTATTACGTGCTGCTGAGCTGGATGCCGACGCTGATGCTGGGGATGGGCTATCCGCTGGCGGAATCCGCCTGGCTGACCTCGCTGTTTACCTTCGGCGGCACGGCGGGGATTCTGCTGGCGGGCTGGATGATGGACAGGTGGGAAGCACACAAGGTGGTGATGACCGGTTTTGCCCTGACGATGCTGTTTGCGCTGGCGCTCGGCTTCGAGAATAACCATATCGTGCTGTTCGGTGGGCTGATCTTCCTGATGGGCATTACCATGAACGGCGCGCAGTCGGGCCTGCAAACGCTGGCGGCCACCTTTTATCCAACCCACTGCCGTGCCACGGGGATTGCATGGATGCAGGGCGTCGGGCGCTTTGGCGGCGTGGCAGGCACCATGATGAGCGCACAGCTGCTCTCTCAACAATGGCAGGCCGACAGTATCCTGATGTTCCTCAGCGTGCCGGCACTGCTCGCGGCGGCAGCCACGCTGTATAAGCTGCAGCGCTATAAAACGCAGAATCTGAGCGTTGCATAAACCCCGTTATCCTGCTCCCGCCTGGGGGCAGGATAAATTTGAGGGCGAACGCAGTTAGCTGAATTATTTATTCAGCCGATACCGAATTTAACGCCCCCTTTCTAATTCCTCTCCGTTGAATAAACTCGAATATAAAATCACTTATCCACCTCGCACAGGCCGTTTCTACCCTCATCTCCTGCGTATTAAGTAAATTAAGATGGATTAATTGCCATTGTTGATATCTATCAAGGCGGGGGGCGCTGTTTTTGTTCAAAAAGGAGGTAGGGGAAAATACAGGGAAATAATGATGACTGAACAAGTGCAGGTAAAACTGGCATTTCCACTGTGGAAGGGCGTTTTCACGCTCTTTGTGGGCCTGCTAATCTGGTTTATGCCGCCGCCCACCGGGCTGGATATTTTTGCGTGGCATATGTTTGCGGTCTTCGCCGCGACCATTCTGGCGATTATTTTAAAAGTGATGCCGATGGGCGCGGTAACCATGGTGGCGCTGGTCGTCTCGGCAATGACCGGGCTGACGCCAATCTCCGGCGGCGGCAACGGCAAAGTAGCCGCGCTGTCCGGCTTTGCTAACGGCACGATCTGGCTGATCGGTATCGCTATGTTTATCTCCCGCGCGGTGATTAAAACCGGGCTGGGCAGGCGTATCGCGCTGTGGTTTATCTCGAAATGCGGGCACAGCATGCTCGGCGTGGCTTATGGTCTGGCGCTGTCCGATATGGTACTCGGCCCGGGCATTCCTTCCGCCTCGGCGCGCGGCGGCGGCATTATGTATCCCATCACCCAGTCGATTGCTACCGCATACCAGTCCGAGCCGGGACCAACCGCCAGAAAGGCCGGGGCATTCCTGATGATCTGCGTGTCGCAGATTGATGCCATTATCTGTGCAATGTTCCTGACGGCGATGGCCGGGAACCCGCTGATTGCCGAGCTGGCCGCCAGCCAGGGGATTCAGGTTAACTGGGGGATCTGGTTCTTAGGCGCCATCGTACCCGGTCTGCTGACGCTGCTGATTATTCCTCTGTGCCTCTATTATATTTATCCACCGGAACTGAAAAAAACGCCGGAAATACCGGGCATCGCGCGGGAAGAGCTGCGCAAAATGGGGCCGATGTCCCTTGCCGAAAAAATTCTGGCGTTCGACTTCGTGCTGCTGATCGTACTGTGGACCGCGGGCGATATCTTCTTCCAGATCCCCGCCACGCTGTCGGCCTTTATTGGCCTGGCGATCCTGCTGCTCTCCAATATCATGTCGTGGAAGAACATTATTGAAGAGAAAACGGCGTGGGATACGATGTTCTGGTTCGCTGTGCTGGTGATGATGGCCAACGCCCTGAACAAGTACGGCATGATTGCCTGGATCTCTAAGGGCATCGTGGGCTACATCGGCCACTTTGACTGGCTGCTGGTGTTCCTGGTACTGATTCTGGTTTATTTCTACACACGCTATTTCTTTGCCTCGGCGATGGCGCATATTTCAGCGATGTATCTGGCCTTCCTGGCGGTATCCGTTTCGGTCGGCGTGCCGCCGCTGCTGGCCGCGCTGACGCTGGGCTACACCTCCAATCTGTCTATGGGCCTGACCCAGTACTCCGGCGGCCCCGGCCCGGCACTGTTCGGCTCCGGCTATAACTCTACCGGCCAGTGGTGGGGCGTCAGCTTCCTGGTATCGATCGTGTCTATCGCCATCTGGCTGCTGGCCGGCGGCGCATGGATGAAAATCGTGGGCATCTGGTAATACTCACGTTCGCCAGCGGGCAGGCGCTCAGCCTGTCCGCTGCTGAGCGCCGGTCTGTCTGTCTGTCTGTCTGTCTGTCTGCAACTTAATCGTTATCCATATATGCCTGGTTATCTGCGTTTTTTTATCGATATCAGCGTCAGCAGCGCCACTATTACCGGCACCAGCGATCCCCACAGTACGGCATTCCAGCCGAAAAGATGCAGCAGCGCGCCGGAAGAAAATGAACCAATAATCATCACGCCAAAAACGATGAAATCATTCAGCGACTGCACCTGAGTTTTCTCTTCGGGGCGATGGAAATCAACGATCTGCGCGGAAGCACCGGTAAAGCCAAAGTTCCAGCCAACGCCCAGCAGGATCAGCGATACCCAGTAATGTACGATCTCCGTTCCGGCCAGCCCGGCCAGCACAGAAAGAGCCGTAATCACCAGCCCCGCAGCGGCAACGCGAGAAGCACCGAAGCGGCTAATCAGCCCGCCGGTAAAGAAGCCCGGCGCGTACATGGCAATCACGTGCCACTGAATGCCCAGGTTAGATGCCTCCTGAGAGATGCCGTGCATATGCATCGCCAGCGGCGCAGCGGTCATCAGAAAATTCATCACCATATAGGCAACCGCGCCGGTAAACACCACGCGGGCAAAACCCGGCTGGCGAATAATTTCAGCCAGCGCGCGGCCAGCGGCCCCAGCTTTATTCTGCGCGACCGGCTCGGCCGACTTCACGCCGGAGAGCACCAGCGCGGAGATCGCAGCCACCAGCGCCTGGGCAATAAAGGTCACCGCGAAGGTATGCGGCGGCCAGAGATCCATCGTGCCGGTCACCAGCATCGGGCCGATAACGCCCGCCGCCACGCCGCCGCCCATCACCAGCGAAAGCGCCCGTGCCCGGCGCTCTTTGCCCACGCCATCGGTGGCCGCAAAACGAAATGACAGCCCTACCGCCGCATAGGCTCCGCCCATAAACGCGGCAAGGCAAAACAGAGAGAACGAACCCATGACCACCGCCAGTGCAGCGGCCAGGCCGGTGATCACCCCGGTACCGGTGCCCAGCAGAAAGGCCGCTCTGCGGCCATACCGACGGGTAAACGCGCCGAGCGGTAAAATACAGGCGGCCATCCCCAGCACAAAAATCGTCAGCGGCAGGGTGGCCAGCGTGCTGTCCGGTGCAATGCTATTACCGACAATCGCACCCGTCGTATAGAATACCACCGCATTCGCACCCGCCAGCGCCTGAGCGGTGGCAAGGCGAAGAATATTGCTATTCTGCTGCCGCAGGGGCAGGGTTATTTCAGCGTTCATTGAGTCTCTTTGCACCAGTTAAATGCCCGGTCCCGGGCATGATTTATCCGCTTATCAGATAACAACAATGCCAGCGTTATCGCAACGCCAGACGTTGTCCTTGACAACGTCAACGTTTAGCTAAACCACTAAAACTGACTGCAAAATACGTGAAGTTCAACACAGATAAACGCTTTATCGCCGCCATTTTGCCGGATATGATCCTGAGAACGAATAAGGATGGTCTATGGCAAACTACACATTGCGTCAGCTGAAGTATTTCGTCACGACGGTTGAATGTGGCAGCGTGGCGGAAGCTTCCCGCAAGTTATTTATCGCACAGCCGTCGATCTCAACGGCAATAAAGATTCTGGAAGAGAGCTTCGGCGTACAGCTTTTTATTCGCCATCACGCGCAGGGCGTGTCGCTAACGCCTTCCGGTACCCGTTTTCATCGTAAGGCGGTCAGGCTGCTGCGAATGGCCCATGAGTTTGAGCAAAATGCGCTGGCCGATACGGACATTGTGGCGGGTAAAATCGATATCGGCTGCTTTGAAACGGTCGCTCCACTGATTCTGCCAAAGCTGATCCACGGCTTTAAGGCTCTGTATCCCGGCGTGGAGATTATGATCCGCGACGGCGAGCAGCATGAACTGTTGCAGGGTCTGGCCGCAGGCCGCTTCGACGTGGCGCTGCTCTATCAGCACGATCTCGACAACAGCCTGACCGTGGAACCGCTTGTGGCACCGAGAAAGCCCTATATTCTGCTGCCTGCGGCGCACCGACTGGCGCAGCAGAGTGCGGTTTCCCTGTCTGAACTGGCCGATGAACCGATGATCCTGCTGGATGTACAGCCCAGCCGTAACTACTTTATCAGCCTGTTTACCCGCGCAGGCATCACGCCGGATATCGTCTTTAGCTCGCCGTCGATTGAAATGGTGCGCGGTATGGTTGGCCACGGTTTTGGTTTTGCCGTGCTGGTAACCCGCCCGAGCGGCAAGTTCAGCTACGACGGGAAGCCGCTGACCATGGTGGAGCTGAAAGACGAGGTGGAGGGTTCCGGGCTGGCCGCCGCCTGGCTGGCGGGCGATCGGCTGACCAAACCCGCCGGACTGTTCGTGGAGTACTGCAAAACCGAGCTACCGGGCATGCTGTAAACGGGCCAGCGCGCCGCTCAGGCGCGCAGCCATTGGGTCAGATTACCCAGCATTTTCATACAGGCATCGATCTGTTCCACGCTGATGAACTCATCCGGTTTATGCCCCTGATCCATACTACCCGGACCGCAAACCAACGTAGTCATCCCCGCCTGATGAAATAATCCGCCTTCCGTGCCAAAAGCAACGGTGCCGAAACGGTCGCAGCCGCACCATTCGGCCAGCAGGCTGGCGAACCGACACGTGGGATCGGTCAGCAGACCGGGATACTGGCTGAGCGGCTGAAAGGTGATGCTACAGCCGTCGGCTTTTTGCCGCATAGCGGGTAACAGCTCGCACTGCGCATACTGTGCGATCCGCTCAATGACCGCATCAGCCGGGGCATCGGGAAGATGGCGGATTTCAAAGTCAAACTGGCAGGACTGCGGCACGATATTTAACGCTGTGCCGCCGGAAATCGTACCAACCTGCAGGGTGCTGAATGCAGGATCGAAACGGCTGTCCTGCACCTCGGCCAGCTGGTCACCCTCATCCATCAGCCGGGTAATCAACCGGGTAGCATACTCAATCGCATTCACCCCCTGGGGCGCATAGGCGGAATGACAGGCGTGGCCGCGCACGTCGCAGCGCATCGCCACTTTACCCTTATGGCCGTAAACCGGCCGCATTTCAGTGGGTTCGCCAATAATGCACAACGCCGGTTTACTGGCCGCATCAGCCAGCAGCTCCGTCAGGCTGCGCACGCCCAGGCAGCCGACCTCTTCGTCGTAGGAGAATGCCAGGTGCAGCGGCAGTCGCATCGGTTCGGCAACAAATGCCGGAACCGAGGCCAGCACGCAGGCGAGGAATCCCTTCATATCGGTGCTACCGCGCCCGTAATAGCGGCCTTCCTGTTCCGTCAGCGCAAACGGCGGCACGCTCCACGTCTGACCCTCGACCGGCACCACATCGGTATGGCCGGAGAGCATCACGCCACCCGCTGTATCGGGGCCAATCACCGCGTAGAGATTCGCCTTGCTGCCGCTGTCATTATGCAGCAGCCGGGATGCCACGCCGTGTTCCGCCAGCCAGCTCTGAACAAAGTGAATCAGCGCAAGATTGGATTCACGGCTGGTGGTATCGAACGCCAGCAGCTGCGCCAGTAAATCGCGTACCGGGCTACTCATCGCCGGGAACCCCATAGCCGGGGGCCTGGCGCGGATCGAGTGCTCGCGTCAGATAGTCCTGCGCCTGAGGTTGCCAGGCGCGCCAGAGATCGTTCAACCGGGCCAATGGAGCAGCATCCGCCCAGTCAACTCTGAGGTCAACCAGCGGCCAGCTTTGATCGCCCACCACTTTCAGCGCGGCGGAATGCACCGGGCCAGCTTCTCCTCCCTCCGCCAGCCCCGCTTCCATCGCAAGGATCAGGCGATCTGCCAGTGAACCCTGGCTTTTTTCAAATGCGCTGACCATAGCGACGATCACCTGTTTCCCTGCCAGCATATTTCCCGCAGCCACGCACGCTTTCCCCTGAACCGCATGATGCACACCCAGCGTCTGGCTGCCGCTAAATATGGCGGTGTGGCCATCGCGCCCAATCACCGTTACCTGGCGATACTGGCAGTGTGCGTCACGGGACAGTGCATCATCTAACGCTCCCGACACGGTCGCCCCCTGATCCAGTGCCGCGAGGATTTCCGGGCCAAGAGCGGGCAGGGTGATGTTCTGGCTGGATACTGCACCGACCCCGCTCAGTACCCACGGACAGCGAGCGCCCACCGCCATGCTGGAGGAGCTGACGGCCACGCCAAACTGCCCGGTTTCACTACAGCGCGCCGCGATTGAAAAGGTCACAGCGCCTCCTCATCCGGAATAACGGCTATGACATCAATTTCCATCAGCCACTGCGGCTGCGCCAGTGCAGACACCACCAGCCCGGTAGAGATAGGGAAAACGCCCTTCAGCCACTTTCCGACTTCCTGATAGACCGGCTCACGGTAGCGGGGATCGATAAGATACGTGGTCGTTTTGACGATGTGCGACAGATCGCTTCCCGCCTCTTCCAGCAGCTGTTTCACGTTTTTCATCGCCTGCTCCGCCTGCGCGCGCGGATCGCCCAACCCCACCAGCGCCCCGGAAAAATCGGTACCCACCTGGCCACGCACGTAAACGGTATTACCTGCACGTACCGCCTGGCACAGATCGTTATCCAGGCTCTGATTTGGATAGGTCACTTTGGTATTGAACATGCGAATACGGGTATGCGTCGGTTTGCTCATCTTTTAACTCCTGTAAAACGGGTAAATGAGGCCGCATAACGCGGCCGGTGGAAAATTCAGGCGGGTCGGCAGTAGCTCTGCTGCCTGCGGCGATACGCGCTGTTGCGGCTGGCCAGCCAGTAATAAAGCGGTGAGGTCACCAGCAGGCCGATCAGCCAGGAGAGATCCGCGCCGTTAATCCACGCAGAAACGGGGCCAACATAGAGCGGGGTATTCATAAAGGGGATCTGCACCACAATGCCGATGCCGTAAGCCAGCAGTGCCTGCGGGTTATAGCGGCCATAGATCCCACCATCCACCTGGAAAATGGAACTAATGTCGTAGTTGCCTTTGTGGATGGCATAAAAATCGATCAGGTTGATCGCAGTCCAGGGCACCAGCACAACCAGCAGCGCCAGTACCAGATCCACAAAGTGGCTGATGAAATCCGCCGAGGCAAAGATCGCCGCCACCGAGCAGATCACCAGGGCGATTGCCGACAGCACGGCCCGGCTTTTACTGCCGGGTATCCAGCGCCAGAAAAAGGTTTGCACCAGGGTAATTAACGACATCACCGCGCCGTACAGGTTAAGGGCGTTATGGCTGATCACGCTCAGCAGAAACAGCACCAGCATCAGTGGCCCAATCGCACCGGTGGCGGCCCTGACGGCGTCCATGGTTTGCAGGCCCGGCGGGGTCGCCAGCACCGCCACGGCACCAAAGATAAATGACAGGCTGGAGCCGAGCGTCGATCCCCAGTAAGTCGCCCAGAACGTACCTGCTACGGACACATTTTCCGGCAAATAGCGGGAATAATCGGAAACATAGGGTGCAAAAGCGATCTGCCACAGCGCCGCCAGCGACACCGTTGCCAGCCAGCCGTAAAGTGAAAATCCGCCGCGCGTCAGGAAATCCGCCGTATGGATATGGCTAAAGATATAGCCGAAGCCCAGCACGATACCGATCCCCAGCACCCAGGTTCCGATGCGGTTCAGCACGTGGATAAACCGGTAGCCGATAATGCCGATTATCCCGGAACCCACAGCTCCGATAATAATCCCGACCGGCAGCGGCACGGCTGGAGCGATGCCGTGCAGCGACTCACCGGCCAGCACGATATTCGAGGTAAAAAAACCGATATACATCACTCCGGCAATCGCCACCACCAGCAAAGAACCCAGCGAGCCGAACTGCGCACGGCTCTGAATCATTTGCGGAATCCCCATCTGCGGCCCCTGTGCGGAGTGCAGCGCCATCAGCGCACCGCCGGCCAGATGGCCGACCAGAATGGCCACCACGCCCCACAGCAAGTTCAGATGAAACAGCTGAACGGCCAATGCGCCGGTGACAATCGGCAGCGGAGCGATATTTCCGCCAAACCACAGGGTAAACAGATCGCGGGTTTTACCGTGACGATCGGCCGGGGGAACATAGCCAATGGTGTGTTTCTCAATCAGCGGGGGCGATGTTTCTGTTGGCGACATAGCAGGCTCCAATGTCAGAAAGTGCAGGGGATTTCGAGGCGTCGACGCATCGTTTTTTTATTGAGGCGATAATGCGCACTCTTTTTTCGACGGGTAAATTAGTAAGTTTATGGTCAGAGAGAATGAAAAAACTTGGCAGGGCAAACCAGTGGTGATTTAACGAATTTTCAACACTTGAGACATATGGATAACATTGACCAGGAACGAACTCCCGCTGCCTGAATCGTTAATTTATCGTCAATGATGAACTTAATAATATTTTACCGTCTCTGATTCGCTCCCTAGGCTGCATTTGACGATTCCATAAGCCTGAGGATAGAGAGATGACGCCAGAAATAACCTTCATTGATACGCTGGTTGTCGGTGCCGGTCAGGCAGGTGTGGCAATGAGCGAACACCTGACGCGGCTGGACATCCCCCACATTGTGTTAGAAAAAAATCGTATTGCTGAAGCCTGGCGCACCGGCCGATGGGATTCACTGGTCGCCAATGGCCCCGCCTGGCACGACCGCTTTCCCGGCATGGAGTTTTCCGGTATCAGCCCTGATGGCTTCGTACCTAAAGAGCGCGTGGCGGACTATATGGAAGCCTACGCCAGCCGCTTCAATGCCCCCATTCGCACCGGTGTAGAGGTACGGCGGGTCGATCGCAACATTGGCAAGCCCGGCTTTCGTGTAGAAACCTCCGCCGGGGTGTTTGAAGCCCGCCATCTGGTGGTGGCTACCGGCCCGTTCCAGTGCCCGGCCATTCCGTCCATTGCACCGCAGACCGCAGAACTGACGCAGCTGCATTCGGCACATTATCGCAACCCCGCGCAGCTCCCGGATGGAGCAGTGATGATTGTCGGTGCGGGTTCATCCGGTGTGCAGATCGCCGAGGAACTGAATCGTGCCGGGAAAGAAGTCTATCTTTCCGTTGGTCCGCACGACCGGCCGCCGCGCAGCTATCGCGGGCGCGATTTTTGCTGGTGGTTAGGGGTGCTTGGCCTGTGGGATAAAGCGACCACGGAGCCGGGCAAAGAACACGTGACGATCGCCGTCAGCGGCGCTAACGGCGGCCATACGGTTGATTTCCGCAAGCTGGCGGAGGAAGGGGTCAGGCTGGTTGGCCGCACGAAGCGTTTTGCCAACGGTGTGGTGGAATTTGAAAACGATCTGGCGCAGAACATCGTGCGCGGGGATGAAAACTATCTCTCCCTGCTCGATGCCGCAGATGAGTGGGTCACACGCAACGGTCAGGATTTGCCGGAAGAGCCGCAGGCGCGGATCATTCGCCCGGCGCCTGCCTGTATGACCTCACCGGAACTACAGTTGAATCTGGCCGCAAACAACATCACCACGATTATCTGGGCGACGGGCTTTACCTCGGATTATCGCTGGCTGAACGTTAATGCCTGTGATGCACAGGGCAAACCGCAGCATCAGCGCGGCGTATCATCGGAACCCGGGGTTTATTTCCTCGGTTTACCGTGGCTCTCCAGGCGCGGTTCGTCATTTATCTGGGGCGTATGGCACGACGCCAAATATATCGCTGACCAGATTGCCATTCAGCGCAACTACCTTACCTGGCAGTAAGTCCGTGCAGCCAAAGCGAAAAGCATAACGCCAGAACCACGATGAAGATGAGATAGCGCTTGCCGGAAAGGGGGATGCCCCCCGCTTTCCGGCCGTTTATCCCGCCGTTTTCTCCGCAGCGCGAGTTTTCTTCACCGCCTGCAAAATCACCGGCTCCAGCAGCCGGGCCACGGCAGCAAAAGCGGGCACCACCACCGAATTCCCAAACTGACGGTAGGACTGGGTATCCGACACCGGAATACGAAACGTCTTTTCCCCCGGCTTTTCGAAGCCCATCAGGCGAGCACACTCACGCGGCGTTAACCTGCGCGGGCGGTGTTCAAGGTTGGCCGCATCGTGAAACGATTTCTCGCCCAGCGCTTTATCCCACCCCCGGTCGATCAGGATCTCAGAACCATCTTTGTGGTAACGCGCGGAAAGGGTGCGCGAAACAACCTGCCGATCGGCGGGTGACACCAGTCCGTAACCAAAACCATTACCTTTAGCCTGGTGTTTCTTCGCGTAGTTGTAGAGGTACTCCCACAGTTTTACCGTCAGGATATATTTGCTCTCAACCTGCTTATCCAGCAGATCGGCAAAGGCGGGGCGCTGCGGCGGATAGAACTTCGCAATATCGCGCAGGGTAAAGTCTTTTGCCAGGCCAAGATCGCGGCGGAATCCCACCAGCACAATACGCTCGCGGTGCTGCGGTAAAAAATGTTTGCCGTCGATGATTTTGGGATCGGTCGCACCGTTAACATCAGCATCAGCGACGTCGTAGCCCAGCTCATCCAGCGTTTGCATAATCACGCGAAACGTTTTGCCTTTATCGTGGCTTTTCAGGTTTTTTACGTTCTCCAGCACGAAGATTGCCGGTTTTTTGACGGCAATAATTCGCGCCACATCGAAGAACAGCGTGCCCTGCGTATCACATTCAAAACCGTGCGCGCGGCCGAGGGAATTCTTTTTGCTGACGCCCGCCAGGCTGAACGGCTGGCAGGGAAAGCCCGCTAACAGGACATCGTGCTGGGGGATCTGTCGATCGATATGGGCATAGGCTTCCGCTTCAGCCACCTCGGGTTTATCGCTCAGCGTGACCTTGCGGATATCGGTATTAAACGTGTGCTCGTGCTCATCGTTAAACCAGTTAGCCCGGTAGGTTCTTACCGCGTGCGGATTCCACTCGCTGGTGAACACACACTGACCGCCAATCGCCTCAAAACCGCTACGAATGCCCCCGATACCGGCGAAGAGATCGATAAAGCGGAACGGATAGTGGGGATGATGCGACGGTGGCTGCGGCAGCATGGCCTCAAGCGCGCTGACTTCCGCTGCGGTTAATGCCTGTGCAGCGGATTTTCCGCTTATCCAGCGGCTTACCGACTCACGCGTCCAGCCGTCACCGCCGACCGATTGCAAATGTTCGGCAACGGTCCGTCGATCGTAAATTTCCAACACCCGCAGCAGCAGTGCGAGATCTTCCGCGATGCGGGCCTGTAATCCTTCACGGGAACCGGCCATCAGCGGCTGCACGGCAGGCGGTAATTCTTTCATGACGATAATATTCCGGGTTAAGTTCGTGACAGGCTATCACATAATTGACCCGGATTTTACAGACGGCTCTCGCTATCCACCTCGTGCAGCGGCTCGCTGTGGCTTAGTGGCAGGATACGGCTGATTTCACCACCAAAACCGGTGATGATAAGCCTGTTCCCGTTGAGTTCGGCAACGGCAAAAGGCACGTTATCCGGGCCGTCGAGCATCCCTTTCAGAGTAATAAAATCGGTATTCCCGCGCCGGTAATAGCCGCCACGGTGATCGTGACCGGCAAAGTAAGCACGGACCTGATAGCGGCACAGCAGATCCGCCACCGCTTCACCGTTCCACAAAATGTGTTTTTTCAGCGGAGCCAGCGGATAGTGACCAAACACAATAACCGTTTCCCCCAGCGCCTGCGCCTGTTGCAGATTCTGCTCAATCCACGCCAGCTGCTTCTCGCCGACCGCACCGTTCCAGCGCTGGGCCTGCGGTTGCTGCTGCGCAATCAGTTCATCAAGCTGTTCACGAGCCTGCTGCAGATCGTCACCGTTGCCCGCGTTGCAGTAAAGGCTGATGTCGTTGCCATCGATGACCAGAAAGCGATAGCCGCTGAGGCGGAAGTGGTAATAGCTTTTCGGCAGGCCCAGCGGCGGAGTGTGCGCGGCCAGATGTTCGGAAATCACCTGCGCATCATGATTGCCGATCACCGCGACATGCGGATGGTGCAGGGCATCATAGCGCGGCAGCAGCTCGCTGTAGCTTGACCACTGGCGATCGACCAGGTCACCCAGGGTGGCAACAAAATCGAGCGACAAATCGTTCAGCGCGCTAATGGCCGAGGAAAGCTTACACAGCCCGTGGCGGTAATAGAGGTTATTTTCCACATCGGGATCGGCATCCGCATACTGAGGATCGGCAATCAAGCCAAATCGCAGGGTGCTGTCGGCAGGGTTAGGCGAGCGTAAGACAGGGGGCTGGTAAAGAATTCCGGCCTCGCCCAGCGCCAGTCGCTGCGGCTGGGAAAGCGGATTTGGCAACGTTTTAAGGGACATCGTGCAGCAGATCCAGGCAATAAATAAGAGCCCTATCCTCGCCGTGCGGAATGACGTTTTTATTGCCGGAACGTGACGTTTATACGACAGAAAACGGACTGTCGGGAAGCGACAGTCCGATAACACTCAGCCAATCCCAAGATGCCCGGCCAGCGTTGTGGATGAATACTCGCGGCGCAGCAGGCCCTCTTCACTCAGGCGCGGCATCAGCTGGCTGAGGGTGAGATCCATACAGCCCGGCGAGCCGCCAGGAATGGCGATGATACCGTCCAGCGCACCGGCCTCGAAGCGTTCACGAATTTCGCGTACCGCATCTTCTACCGTGCCGATAACCTGCCAGTAGGCGGAACCAACCACCTCCGGCCGCGTCATCAGATCGCGCAGCAGCGGCTGCTCGCGCTCGATCAGCCGTCGCAGCAGATTGGCGTGAGTCTGGCTGAACACTTTACCCGGCGGTGGCAGCATGTCCGGCGTAATACGGGTATCCGGCGACAGCTCGCGCAGGTTAATGCCGAGCAGCTCGCTGGCGCGGGCGAATTTGCGCTCCGGGTCCAGCCCTTCCTGCGTGGCGCGGTACAGTTCCTGCGCCTCCTCCCGGGTATTGCCCAGATACAGACTGACGCCCGGCATCAGGCGGATATCATCAGCGCTGCGCCCGTGCGCCACCGCCCTGCGCCGCAGATCGTTGCGCAGCTCCACGCCCGCAGCGATATCAGGCGTGGCGGCAAAAATGGCATCGGCGGTACGAGCTGCAAAGTCGCGGCCGGAATCGGAAGCCCCCGCCTGGAACAGCGGAATGCGCGGGCCGTCCCATTCGGGCACGTTAAGCGGGCCCTGAACGCTGAAGTGCTCACCCTGATGATCGATCGGCACCACTTTATCAAAATCGGCATACACGCCCGCTTCACGATCGATGCGCAGCGCCTCTGCCGGGTAGCTGCGCCAAAGTTTGCGCACCACCTCGGTGAATTCCAGCGCCTGAGCATAGCGCTGCGCCGACGGAGGCATTTCGCTGAGGCCAAAATTCAGATTCCCGGCCAGTGAGGTCACCACGTTCCAACCTGCGCGGCCCCGGCTGAGCTGGTTCAGCGACTGGAACTGGCGCGCCACCACGTAGGGCGGCATAAACGTCGTTGAGGCGGTGGAAACCAGCCCGATACGGCTGGTGTGCGCGGCAATGGATGCCATCAGCAGAGTGGGATCAACGCTGCTGAAGGCTGGAGATTCAACCACCGCCTGGCGTGATAGCCACATCGCATCGGGGCGGAACAGGAAATCGAGCTTTGCTGCTTCGGCACGCCGGGCGATATCAACATAAAATTCGCTTGAGTAAATTGACTCTACGTCACTGTCATTTCGGCGCCATCCATTGCCGGTTAGCCAGGTTACAGCAAGCGATAACCCGACGCAGAGCTGCCTGTTATTATTCACTCCATTCTCCTTATATCCTTGCATTTACTGATGTTGTTGTAGATGTGCGTGCGGAATATACTGCCCGTCGTTTTATGAATACGCAATGGCGCAGGGCAGCGTGTGCTGTGCAAAATAGTCCTTACAAATGAAGGGATATATGAAAAAAATTAAACTAAATTTGCGATACTTATTATCTCTGGTGCTGTTGATAACGGCTTTTTCCAGCCAGGCTGAAGGTGAAAAAGGCTGGCCGCGCCAGTTCCACAATGCGGATGGCACGACCACGACCATCCCGGCGAAACCAAAGCGTATTCTTTCCACATCGGTCACCGTGACGGGTACGCTGCTGGCCATTGATGCGCCGCTGGCGGGCAGCGCCACCGGCGTGAACGGCGACTGGTACGCGCAGTGGCAGCCGGTAGCGGCAGAGCGCAAGCTGGAAAAACTGTGGTCGGCGGGCACCGTCGATCTGGAACAGGCGTACGCAGTCACCCCGGATCTGATTGTGGTTTCCACCGGCGGAGCGGATTCCGCCAAGGCGCAGCTGGCGGACTTCCGCCAGATTGCACCAACGATCGTCGTTGACTACGGTGGACAAACCTGGCAGGAACTGGCGACGCTGCTCGGTGAAGCCAGCGGACTGGAAAAAGAAGCCAGCGCACGTATCAGCGAGTTTGACAGCCTTGTGCAGCAGGCGCGGGAAAAAATCACCGTCCCGCCGGGACAGGCCAATATCATCAGCTATAACGGCCCCGGTATCCCTAACCCGATCGCGACGGCAAGAGGCGTGCACAGCAGCCTGCTGGCATCACTCGGCTTTAAAATGGAAGATCCGAACCCGGCCTGGCAAACCACGGTCAAAGCGCAGAATGATTTTGTCTGGGCAACCTACGAGAATCTGACCCAGCTGACTGCGGCCACCACCTTCCTGCTGCGCGCGCCGCAGGAGCGTGTCGATGCCTTCCTGCGCGATCCGATGCTGGCGAATCTGCCCTCGGTGCAAACGAAGCGGGTTTACAGTCTGGGGATCAACTCCTTCCGTATTGACTACTACAGTGCCAGTGAGATCGTGCGTGACGTGGTGAAAAACTTCGCTAAAACCCCGGCAGCCAGCGGGCAATGAATCAACTTTTCAGTCCGGCTTTTCGCCGCAGCGGTTTGCTCTGGGGCATGCTGCTGCTGGTTTTGCTGACCATCTGCAGCATGTTTATCGGCACCCGGGCGATTTCGCCTGCGACCACCTGGCAGGCGCTGGTACATTTTGACCCACGTAATAGTGAACATCTGCTGGTGCACTATTTACGGGTACCGCGCACGCTGCTCGGGCTGGTTGTTGGTGTGGCGCTGGGCGCAGCCGGTGCGGTAATGCAGGCGCTAACCCGCAATCCGCTGGCCGACCCGGGTCTCCTCGGCGTGAATGCCGGAGCCACGCTCGCCAGCGTTATGGCGATCGCCTTTCTCGGGCTGTCCGATATCAATCAGTACATCTGGTTCGCCCTGGGAGGTGCTGCACTGACCGGCGGTGCGGTATGTGCACTGGGTGGCCTGCGGGGCAACAACCCGGTGCGGATGGTGTTGGCCGGGGCTGCGCTGTCGATTGTGATGCTGGCACTGACTCAGCTGATCACCGTTAACAGCGATGAAGCCGTGTTTGACCAGTTTCGCCACTGGGTTGTCGGCTCACTACAAGGACGAGGCTATGCGGTGCTGCTGCCAGTGTCGCTGCTGGTTTTAACCGGCGTGGTGCTGGCGCTTATCCTTGCGACGGCACTGGATACGCTGGCTCTCGGCCTCGATCTGGGCAAATCCCTCGGAGTGAATCCGCTGCGCATCTGGCTGCTGGCGGCGCTGTCGATTGTGTTGTTGGCAGGATCGGCAACCGCCGCCGCCGGACCGATCGGGTTTATCGGACTGACCGCGCCGCACTTCGCCAGGGCATTTTCCGGCGCGGATCACCGCTGGCTGCTGCCCTGGGCGATGCTGATTTCGGCCATTCTGGTGATAGCGGCAGATACGCTTGGGCGTCTGGTGGGATATCCCGGTGAAGTCAGCGTAGGCATTATGGTCGCGCTGCTTGGCGGACCGGTATTTATCTGGCTGGTAAGACGCTGGAAGAGGGTACAGGCATGAAGTATCAGGATCTGCCGATTACGGGCCGCGTCTGGCAGTGGCGACGGTTTTCATTCCGCCTGTCACTGCGCAATCTGCTGGTGTGCTGTTGCCTGCTGGTGCTGGCGCTGGTGCTGGGCTGCTATGCCATGACCGTCGGCCGCCTGCCGATTGGCATTCCGCAGGTGCTTGCTGCACTGTCCGGCAGCGGTGATGAGGGGATTTTCGGCCACGTTATCCGCAATATTCGCCTGCCGAGAGTGCTGGTGGCGCTATTTGTCGGGGCGGCACTCGGTGTTTCCGGGGCAATTTTCCAGTCGATTTCGCGCAATGTGCTGGGTTCGCCTGACATTATCGGCTTTACCACGGGGGCAGCCAGCGGGGCCATCATGCAGATTGTGCTGTTTGATGGCGGAACGTTACAGGTCGTGATCTGGTCGCTGGCGGGCGGCATGCTGACGGCACTGCTGGTCTACCTGCTGGCACGCCAGGGAGGTGCGGTACGGGGCTACCGGCTGATTCTTACCGGCATCGGTGTAGGCGCGATCCTCAGTGCATTCAACGGATTACTGCTGGTTAAAGGCGATCTCGATAATTCCATCATGGCAAATCTGTGGCTCTCAGGTACTACCGCCGCGCGCAGCTGGGATCATGCTATTCCGGTGATTGTCGGTGTGATCGTACTACTGCCGCTGGTCCTGCTTGGGGCACATCGTCTGAATTTAATGGAGATGGGCGATGACCTGGCCCGTCAGTTAGGCGTTCCGGTTGAACGTATGCGCTTACTGATGCTGTTTGCCGGCGTAATGCTGGCGGCAGTGGCAACCAGTGCTACCGGACCGATAGCCTTTGTGGCGCTGGCCGCTCCGCAACTGGTGGTTCGCCTGACAGCCGGGCGGGGAGTGCCGGTGATGGGGGCCGCATTAATGGGTGCCTGCCTGCTGATTCTGGCCGATCTATTCACCCAGCTAATGCCTGTAGGGATCACCGTTCCCGTTGGACGCATGACCGGAATTATTGGCGGGATCTATTTGCTTTGGCTGCTGACCCGCACCCGACAAATTTAAACCATCTCCAGTACAAATAACTGCAACAGAATCATTCCCCGGCATATAAAACCAAAATTTACTTTTGTTACATTTGATAATGATTTGCATTAACATGTGCAAATCATTATTATTTTTGACGATTTTTTAGCGCGGTATTACTTACCTCATAGTGGCCACTTCTCAGCTGCATCTCTTGATGGCGCGTTAACATCATGGTTAAAAAGCATAATTTACCAGCGTGACTATTATTTTCGCAGAAAGTCAGCGTAGGTATTACATAACCAAAAGCCAGGATGGCCGATAAAGTCATTAGTAATGTGAATGTTACTGTCGTTTCACCCTCGTAAAAACAATAAAAGCAGTGCGCATCTGGGAAAGGAGAAAGACACATGGCCGAGCAGACTCAGGCTCAACGTCAGCCCGAAGCAGGACGGGTTTTCAAACGGACATTTTCATCGCTGTTAATTGGCTTATGCGTGTTAGGCGCAGGTAATGCCGCGGCAGCTGAAGAGAAAGTGGCTGATGACAAAGTGGCAGAAGGTAATCAAAAAGAAACCGAAACCGCCGTTGATAACACGATGATCGTCACCGGTGAGAAGACCAACCGCTCGATCTATGACACCGGCTCCAGCGTCAAAGTTTACGACAAAGACGCAATCGATTCCCTGCCGCACGCAGTGGAAATTCGCGACATCATGCAGATGATCCCGAACATTACCGATGTGGGCCCGGGTAACGATCTGCCCACCATTCGCGGCCTGGACGGTTCCGGTCCGGCAACCGGTGCGACCGCATTCTTCACCGGTTCACGCCCGCGTATCAACATGTCCGTCGATGGCCGTTCGCTGAGCTATAACGAAATGGCATTCGGCAGCCAGTCGCTGTGGGATGTGGACCGTACCGAAGTTTTCCTCGGCCCACAGAGCTATGTGCAGGGACGTAACGCCATTGCCGGTGCAGTGGTAATGACCACGCGCGATCCGTCGTTTGAATGGGAAAGTGCGGTAAAAGGTGGTATCGGTAATCAACACGCCTCGCAAACAGCCGCCATGGTTTCCGGTCCGCTGATCGAAGATGAACTGGCCTTCCGCGTCAGCCTCGATCGCCAGCGCCGCCAGAGCACCGTCGACCTGATCGATTACGACCCCTATCCGGGGAAAGTGAAGCAGGTTGAAACCAATACCGCGCGTATGAAACTGTTGTATAACCCGTCATCGCTACGCGAACTGAGCACCAAGCTGACGGTCAACCACTTTGACAGCATCGCACCACAGAACGAAGCGCTCAGCCCGGAAACCAACACCGTTGCCCGCTACGATCGCCGCCGTCCGGTCTTCCAGAATCAGTACAACAGCACGATCTGGGATATCTCCTGGGATCAGTCGGAACAGCTGCGTCTGTCGAACAAAGCGCTGTATACCGCGTTCAATCAGCATCGCCATACTTACGCCAGCAACGTCAGTGCTAACGTCGATGGCCATGAATTCCAGATGTCACCACTGGTGAACTTTGCCACCGAAGATAACGTCTGGCGCGGTCTGGCCGGACTGAACTACTTCACCGCCAGCCAGGATGAGGATGTGTACCTTTACGGCGGCAGCTTCTTCAAGGATGAAACCAAAACCTCATCGGCCTTCGCCGAACTGACCTATGCGCTGACCGAACAGGTTGATGTCACCGCCTCCAGCCGCCTGGAACGCGAACATCGCCGCCGCGTTGGTAGCGGTGGTGCATCCGCAGTGAATTTCGATGAAACCTACAACGTTTTCCTGCCGAAACTGGACGTGGCATGGAAGCCGATTGAAGGCCAGACCTTCGGTGCCAAAATCGCTCGCGGTTATAACGCCGGTGGTGCGGGCATCACCTTCGCCACGCCGGTGGTCACCTACACCTACGATCCGGAATACGTCTGGAACTATGAACTGTATACCCGTCACCATATTAATGCGGCCGACCTCGATCTGACCAGTAACGTGTTCTATAACGATTACAAAAACATGCAGCTGCCGTATACGCTGTCATCAGGTTCATCGATTATCGACAATGCGGACAAAGTGGTGACCTATGGTGCAGAGTTTGGTGCTATCTGGAAGCCGAGCATTGATTTTGAAATGAATACCTCCGTTGGCCTGCTGAAAACCAAGATCAAAGAGTTTAACGGCAGCACCAACGAAGGCAATGTTCTGCCACGAGCACCGGGCTATACGGCTAACGTGGGCGCGAAATATATGCTGCTGCCGGGCGTTGAGCTGAGCGGTAATGTGAAGTTCAGCGGATCTTATTATTCAGCCTATGATAATGATAATCGTGGCCGCATTTCTCCATACTGGGTTTCTAATGCGCAGCTGGCTTATACCTTCAAATATGGTCGCGCGACGCTGTATGCGCAGAACTTATTTGATAACGATCACAGTTTGAGTATTAGTTCGAATGACAGAAATACACCCATTACGCTTCGTGAACGCGCAATTGGAACCACGCTGGAACTGAACTTCTAATATTTTTAGAGCGTATCCTGACGTCGGAGAGTTTTTTACTCTCCGACTTTTTACCACTATTTCCTCCGTCCCCTTCTCGCTGAAATCTTTATTCTTTAACTGATTTATTTAAAACAATCAGATTATCGCCACCTCATAAAGCAGAGTGAACCCACCACCAGAAACAACAAATAAACCATTAAATTAACGCCAATTCGATATTTAATTTTATTAAATCACCATCATGAGACTTTAATATCATTTCCAAAAAAATTCTGATTAGTCACTTTTAAGTTGATTTAATCATTCATATTCCCTCATCGCATCGATAAGAGATTTCTATCAAGATGATAATTATTTTTTGCTTTACACTTATCAGCTGCAATCAACAGGATTTGTAACATTCAGTTAAATTTTATGGGGGATAATTTGAAGGAACGTATTTTCTTCTGAGTTAATTCTGTAATTAGTTTTCGCTGAGATAATTTCATTTATTTCTGGCGTGAGATTTTATGTTTAAAGATTAATGAAGTAAAACAGGAGCCAGTGAGGCGAACTGTTTAATTGTTTATTATAAAAGGAATTGCAGTGATGAAAAAAAACAGTTTTAAGCTAAGTGTCCTGGCGGCTTCAGTCATCGTCAGCCTTAGCACCCCAGCATTTTCCGCCACCACATCATCATCCATCGCCGTGAAAGACAAGGCCGCGCTCAGCCATAATGCCGAGGGACACTATACCGGCGGTGGTGCTGTATTTATTGGCGGCAGCGACCTGCCCATTATTAATAACACCCTGACCGGTAGTGAATGGGTTGCCATTAATACGGATACTCAAGGCTTTAACGCCCTGGTAAACAGCAGCGGCTACAAAGCGTATCTTAATGCCACCGTTCCCAGCCTGCCTGGTGATGCTAACTATATTATTTTCGAAGACTATCAGCGCGCCGTTCACGGTGAGCGCCTGGCTAATGCGACCACAGCCAAAGGTTATTCAGTACCGGTCGGGATGGTTGATGGCTTGAAAATGGGCACCGCAAATAATCGTTATCAGAAAACGCAAACCGTAACGCTTTATCAGCGTGATGCCAGCGGTGCCATCCAATATCAGAAAAAATCCGATGGCACCTTTATCCTTGATACCGCCGGAAATAAAATTCCATTAACCGTCAGTAAAGCGATAGTGCTTGACCAGAACTCTGATGTTTATATCGCACCTGTAGAACGTAGCGGCGGCGTTTTCGGTCTGCAAAATGCGGCTATTTACTCTCAGGTGAAAAGCCTGAATCAGAGCGTCGCAGCCGTTTCTGTTGAGGGTGACTTACAGGACAATACCACTCACGATCGCGCTCGCGATGTTCTGATCATTAAAAACACCACCATCGATAACACGCTCAATACGGATTCCGTAGCGGTTAATCCATCAGGGAATGTATCCGGGGAAGAGCATGTCTATACCCAGCGTCCTTCCGCGACCGGATTAAGTATTAACAGCAGCAGCGTGAATTATGGCGTTGACAGCAAAGGCAATCATATTGCGGCCAGTCAAACGCTGACCCATCAGGTGGCGAAAACACCAAACGTTATTTTAGACAATGCCCAGATTACGGCTAAAAATATTGCCGCCGTTCGTGAAGACGATAATTATGACGGCAGCCATAAAAATAACGGCAACTACAGCCGCGATGCTGATAGCAAATCAACCGCAGTGGCCATCTCCGGTTCCGGTTTGTTCGTGTCGGTGGCCAATAACTCAACGTTGACCGCTGGGGTAAACAACGCCGGTTCCGCACTGAACCTGTCCGGCCATGCTAACCGCGTAGATGTGAATCACTCAACGCTGAATGGTAACGTCAATCTGACCCATGATGGATATATTCCAACGATCAACGTCACCGTGGTACGCGATACAAAGACCGGTGATTATGTAGCAAGCGGTGCCAGCATTACTAACCCACAGGTGATGGATCGTGAGCACAACGGCACGACGCTAAATCTGACCAATAATACCGTGCTGAATGGGGATATCACCGCGCGCGGTACGACCGGCTACGTTGTGCAGCTGACTGACGTAACCGACGCTAATGCGCCGGTTATTCTGGGCCAGGGTGCAATCGATGCCTCACTGTCTGCAACCTCTATCTATAACAATGCCGTAAGCAGCGTTAGTAATACCCTTTTGGCTAATGCCAGCAATGCATGGACACCGGTCAACGTCAGCCTAAACCACAGCACGCTGAACGGTAAAGTGGGCGGCATCACCAACGTAAGTCGCCCTGACGGTAGCCTGGTTTCTTCATGGAACCCGGACATCAACGTCAAGAATGGTGCGGTGTGGAACGCTGCTGCAACAGCTGACGGTGGGTTGGCAATCAGCGACGTACACGATATGAATCTGTCTGCCTCCTCTTTGAACTTGATCAATCTGGCAGACGATACCCCAACCCTGGGCGATCGCGGACGCTATGAAGACCTCGGCGCTGCGCGCGTTGTTGTTCATGGCAATCTGAACCAGGACAAAGACAGTGCGGGCCATTATCAGGCATCGGTAATCACCGTCGGTAAAGCCGTGGCCGAACCTCTTCTTAATCTGGGTGGCGATTACACGTATGGCTCAGTTCAGGTCAAAGGCACAGCGAAAGGGGAATACCACCTGGAAATCGCTAACTCTGGCGTCGAACCTTATGTGAAAGACGGCTACGTTGCCGATCGCGACCGCGTTAACGGCGTAAATCCTCATAGCTTCGTTAACTATCTGGATAAAGGCAGCGATGCACACTTCACGGGTCGCACCGAGCTGGGTGTCTACCAGTATGACGTTCAGGATATCCTGAATGACAAAGTACACGATGAGCGTAACGTCTATTTTAAAAATAACGGCCATCTGTCAAACAGCGCAGCAACGGCACTGAGCATGGCAGCCGCGCAGGTTAACGTTGCCAGCATGGAGTCCGATGCACTAAGCCTGCATATGAATGCTTCACGCCACGCCAGGGATGACGGTGGTGTATGGATCTCTTACTTCGGTGGAAAAAATCACAATACGACATCAGCCGGCGCGGGATATAAGTTAGATACCAACGGCGTTATGCTGGGCGTTGATAACCTGTTCGATGCGAAAAACGGCGGCAGCTGGTTGGCCGGCCTGGCGTTCTCGTCAGCACGTTCTGACCTTAATGTGATGAACAGCAGTGGCGACCTGGATAGCTACGGCGCACAGTTCTATCTGTCTCGTCGCTTCGAAAATGGCATCTTTGTTGATACCTCGGCGCAGTATAACCATTTCAGCAACAGCGGTGATGCCCGTACCCTGGATGGGCAGCGTTCACGTTCTGACTTTTCTACTAACGGCTACGGCCTGGGTATGAAACTGGGTTACACCTGGGAAGACAGCGGTTACTTTGCTGAACCGTACGTCAAAGCGACCGGCCGTGCCATTGATGGCGCGCACTACACCATGAATAACGGTATGGTTGTTAATGGTGATGATTTCAAATCAGTGGTAGGTGAAATCGGTGCGGATGTTGGTTATACATTCGATCTGAACCAGGGTTATATCAAACCTTATCTGCATTTGGCCGCTCTCAATGAATTTGCTGATAGCAATGAAATGAAGCTGAACAACGTTATTATGAATAACAGCATCGATGGCGCCGCATTCCAAATTGGCGGCGGTGCAGAAGTTCAGCTGATGAAGAATGTGGGTGGTTATGCCAGTTTCAACTACACCACCGGGGATAATCTTGAACGTCCATGGCAGGCAAATGTGGGCGTGAATTACTCCTGGTAAAACCCCTTCCGATTGCTCATCGCAATGGGGAAATATTTTCTAGCTACACATAGCTATTTTTTCTGTGTCACTGCGGGTTGGGCAAAGACTCTTTGCCCATTTTTCCCGTTTGTAAATGAAAAAATAAGCCTTGAATCTCATCAGCATTGTACATTTCTTATCTAACAGGGACGGCATGATTATGAGTAAATTCGAAAACGTTACTTCTCCGCGTAATGGGACAGCAAAGGTTGTAAAACAGAGTAATCATGACGGCGGTCGCATACCCGCTGAATTGAGCGAATACGCCGATCAGCCTTTGTATGTCCTGATTGCACTGTGGGGTCTGATGCAGAAAACCTGGATTGGCCATAAACAAGTCTCTACCGTCTTTGCCATCACAGAACGCCGGGCATCATTTCAGTTGTCTTATATTTTACGTAAGACAGAAGTCATAATCTGCCAGACAAGAAAGGTAAAAGTTCAGGGGACACGCCGCTTATGTCATCAAATTAAGGTTGAGGAGGTCAGGATTTCAGGAAAAACTGAAAAAACATCCAAAGTAAAGACCCGATCAGATATTTATCGCCAGGCCAGAAGTGAATATCTGGCGAACACCCCACGACTTGCGACATAAAACAACCCCACTTAGTTCTTTACTGAAAAACTATTGATATTTTATAGTGGTACATTATTAGAAAACATAACTTATATGAGTTTTTTATCATGACAGACCAATAAATTTTACGCTGATATAATTGATCGCACATTTAACAAGCATCATGTTTAAAAAGCCATCTTAATTGCGCGATCAATCTTTCTTTTACTTTTTCTTTTCGGTGAATAAATACCCGAGCGTGGCAAAAAGACACAGGGTATATCCCAGCAGTTCACTCCCTTCTTCTGCCATGTTTTTCACCGTGCGGTTATAACCGTCTGGCATCAGATGCCGCCATAACTCATTCATACCAAACAGGCGTGAAAACACCAGGATAGTGAGCATACCGGCTACCATCATTCCCCACGCGGGATGTCGCATAAAATCAGCCAGCCCCGAAATCAGATAACGAGGATGCCTGAGCGCGGCGATAAGTGAAGCAAACGTTACTGCCAGCGCGAACCAAAACCAACTTCCATGGCTGATTTTATCAAACAAAAAATCCAGCTCACGAATCAACATGCAGGCAAAAAAACCAGCGACCAGAATTCGTATCGGCTGCTGATCTACAGAATCTCTGGCATGACGAATAAACAAAAATACGATCACACCCAGTATTAATTCCTGAGTGATTTCCGTAAATGAAGCTTCATGCACCTCATCACTCATCCAGACCACATCAATAAATACTAATCCCATCATCGCACTAAGAAATGCTGCAAAGATAAAAAAAACACCAATTTTATTTCTAATTGTAAGCAGATCTTCAGACATTATTGCCCCCGGTAAACTAATCTCCGGGCAATTATAGGGATGTGAAATCTTGATTCCTGGCATTCTATGCCGTGGACCATACAATGGCACAGAATGCCAGGGTAGCCGCCTGCTTAGAAACAGAACCTGTGTCCGCTGGTTATCAATACTTATCGATATTTCGCTTCCTGAAGAACAAACCAACTGGTGGGAACATTGTAAGGCGGCTGGCCGAGCTGATGGATACCCTGTTCAATAATTCGATTGGCGGACTGCCATAGCGTTTGATCTCCAGCGGTCAGTAAGGCTATCTGCACGCGCTTTTCAACCAGATAGATACGGGCGAAATGCGGATCGAAATGAATAATAGAACGGGTATTGTCGATAATGTCGGCCAGCTTAATCGTCTGGGCATCCGGTGACGCCTCAGCCGTATGACGAAAGTGAGCGACTTTTCGCGCGGCACGGTTCTGGCCGGGAAGATTTCCGCTGTTGGTGAGCATAGAAACCAGAGAAGCGACCCGTTCACCAAAACGCGCTTTAATATCACCGAGTGTGCCGGGAGTATCTTCCACGGTATCATGCAGCCAGGCGGCAGCCAGCATTTCTTCATCATCACTGACGCTGCGAACCAGTTCCACTACCGCTTCGGGATGGACGATATAGGGTTCATCGGTATACTTGCGTCTCTGTCCAGCCGCCGCATGCGCTTTAGTGGCATAGCGCCGGGCACGTTCTTCGAGTGTATGCATGGTGATTTTCCCCGATTGACTTCGAAAGAGGCGATTGTATCGGCTGAATGGTTAGTTAACAGAATGCCATCACGCAGCATGATTAACGATCGGCCATGGTCATCTGTGTCGGCGTTTATGCTGTAAGAATAGTTTGTTTATAAAAGGGAATTTAGGTTTATAGGTTTTTTCCGAACTCTCTGACAGCACCAGGGTCTGATAAATGTTCAGAATGTGTATAGAAATTGTTTAGGTCACGCCAGGACTAAAATCCCAATGAATTATATTAGAATGCTTACCCAGCAAAAGTTATCTCTGATGCTGGCCGTTTACATCGGTATTTTCCTCAACATTTCAGTATTTTACCGACGTTTTGACCCTCTGTTCTCCAGTTTTAAACCTATGCAGTGGCTCTCCGCACTGGCTGAAGTGACCGCAGCGGTTCTTCTCACCTTCTTCCTGATGCGCCTGCTGTCGCTGGGTGGGAAATGGTTCTATCGCGTTACCGCGACCCTGCTGGTGCTGATATCCGTTTCGGCCAGCTATTACATGACCTTCTTCAATGTTGTGATTGGTTATGGGATTGTCGCATCGGTCATGACTACCGATGTTGATTTGTCGAAAGAAGTCGTGGGTTACCACTTTATTCTTTGGATGGTGCTGGTCAGCGTCGTGCCACTGGCACTGATTTGGACCAATAAACAAAGCATGACGCTGCTGGAACAGCTTAAAACGCCGGGCCAGCGCATTAAACCGCTGCTGACGCTGCTGCTGGCCGTCGCTCTGGTCTGGCTGCCGATTCGCTATTTCGACAAGCTGCAAAGCGCCAACGAGAAACTGACCAATATTGACCTGCCAAGCTACGGTGGCGTCGTGGCTCACTCTTATCTGCCGTCAAACTGGCTCTCAGCGCTGGGGCTGTTTGCCTACACCAGCTACGATGAAAAGATGGAGCATGATGACCTGCTCGATCCGGCGAAGAAGTTTAGCTACGTTGCGCCCGCCGCGGGTCTTGACGATACCTACGTGGTATTTGTGATCGGTGAAACCACGCGCTGGGACCACATGGGCCTGTTGGGCTATGAGCGCGATACCACACCGAAGCTTTCGCAGGAAAAAAATCTGGTCGCCTTCCGTGGCGAATCCTGTGATACCGCCACCAAGCTTTCCCTGCGCTGCATGTTCGTTCGCGAGGGCGGCACCATGGACAACCCGGGACGCACGCTGAAAGAGCAAAATGTCTTCGCCGTGCTGAAAGAGTTAGGATTCAGCTCCGAGCTGTTCGCTATGCAGAGCGAAGTCTGGTTCTACAACAATACCGACGCCGACAACTATGTCTTCCGCGAGCAGATTGGCTCAGAGCAGCGTAATCAGGGCAAATCGGTGGATGACATGCTGCTGATCCCGGAGCTGAAGGCGTCGATCGATCGCCATCCCGAGGGTAAACATCTGGTGGTACTGCATACCAAAGGCTCCCATTATCTTTACTCGCAGCGTTACCCACGTGAGTACGCGCGCTATCAGCCGGAATGTATGGGGGTGGATGACACCTGCAGTAAAGCCATGCTGATTAACGCTTTCGATAACTCGGTGCTGTATACCGATACGGTACTGGACAGCGTGTTCGACCAGCTGCGCGATAAGAAAGCCATTGTCTTCTACGCGGCGGATCACGGTGAATCCATCAGCGACAACATGCACCTGCACGGCACGCCGCGCAATATGGCCCCACCGGAGCAGTTCCGCGTGCCGATGATTGTCTGGGCGTCGGACAAGTATCTGGCTGATGCCAACAACAAAAGTGCATTTGAACGCTTGCAGGAGCAGCAACGCGCGGGCAAAACGCATCGCCACGTAGAGCTGTTCGATACCATTATGGGCTGCCTGGGCTATACCTCACCCAACGGCGGCATCAAGCAGGCGAATAACTGGTGTGCCGACCCGAAAGCGGTAGCAGAGGGCAGTACGGCGAAATAAGCCCCTCTGGCTTAGGTAACCCAAAACTCAATCACGTCGACGGACCGGCGTGGTGCTGGCTTTCATTGATTTGCAGCTTAATCGGGTAGGAGAACATCCTGCCCGTTACCCCCACACCTGAATACCCTGCCAGTAAAACCGCCAGATCGACCTTTCCCCCAGTACGCCACCCCCAATTCAAATACCAGGCCGACATTTAAAACAGATGACGCTAAATCCGCAGAGCGGGCGAGTTCCGGCTCTGAATGGATAATCCGCAGCCCTGAACGGAGAGAGGAAGCCCGGATTTTGCTTTTACACCCGCATTCCAGCCCGGCTAAATATCCGGCCTGCCTTTAAAACAGACAATACCTAATCTGCAGAGCGGGCGGGTTCCGACTCTGAACCGGCAATCCACAGCGTCGAACGAAGAGAGGAAGCCAGGATTTGGCCGCATGGACGCGGCCAAAAGCCGCAGCCGGGCCAGGACGGCCCGTCTGAGGCGGTCCGACAGGCTGACGAACGGCGTGAGGGAACCACGCAGCGCGTGGCGCGAGGACCAGCCGGTCAGAGCCGGAACCCGCCCGCGAACGCCACTACCGTTACAGGCAACAGGCAACACCAATATTCCAGCCAATCACTTCACGCGTACCAGTGGCTTTATACCCGTCCGACAATTTCCCCACCACCAACATAAAACGCTGCTGTTGCAAAATTATCCACCGTTTCAAACCGCATTAAACCCGACATAAAAACAACCTAACATCATGTTATATATGTAAATAAAATCTTAATTCGCGACGAATTATGTTGATGTCCGATTCACGTTAAACGACGATTTTTCACCGGACCGTTGCAGCATATTTATCTATAAGATAGCCATATGGATAATTTTATCGCGCCGCAGACGGGGTAATTCGGTTTATTTTAAAGGTTTTTTCTCAACGCGATCCGCTGGATATCAGCATCGTATTTAGCGATTAATTTGGTTTTGTGACGAAGTTATAAGTTTTTAATCCGCAAAATAGAGCCAATTGTTTTTTTAATATTTGCATGCGGTTTCTCACACTCTGCGTAAATACACTACGATTGTATTGACGTTCCTTGAAACTGTTGACAAATTGAAACCCCAGCACAAAAGGTAAGGAGATTTGTCTGAAGGTTTCTCAATCGTATGGAAACCGCAAACTCCACTCCCAGGACTGACGCCGCAAGGCATTACGCCAGACCACACAAAAAAATTATCGGTCGGCACGCAACACACAACATCACATCACTATTGGAGCTAAGCATGAGTATTTCCCTGACTAAATCTGGGATGCTGAAGGTCGGTTTCAGCGCGATCGCACTAATGATGGCCGCCAGCGTACAGGCGAAAACCCTGGTTTATTGTTCTGAAGGATCGCCGGAAGGGTTTAACCCTCAGCTGTTTACTTCCGGTACCACCTACGATGCCAGCTCGCGCCAGATTTATAACCGCCTGGTAGAGTTCACCATCGGTACCACGGAACTGCATCCGGCTCTGGCGGAAAAATGGGACGTCAGCGAAGATGGCAAAACTTATACCTTCCATCTGCGTAAGGGCGTGAAGTGGCAAACGACCAAAGACTTTAAGCCGACGCGCGACTTCAACGCCGACGATGTGGTCTTCACTTTCGAACGCCAGCTGGATAAAAACAACAAGTATCACGGCGTTTCCGGCGGCAGCTACGAATACTTTGAAGGCATGGACATGCCTAACCTGATCAGCAAAATTGAGAAGGTTGATGACAACACCGTACGTTTCGTCCTGACCCGCCCTGAATCGCCGTTCCTCGCCGATCTGGGGATGGACTTTGCCTCTATTCTGTCTGCGGAATATGCCGACAACATGCTGAAAGCGGGCACGCCGGAAAAAGTCGATCTTAACCCGGTCGGTACCGGTCCGTTCCAGCTGCAGCAGTACCAGAAAGATTCACGCATCCTCTATAAAGCCAACGCGGAATACTGGGGCGAGAAGCCGAAGATTGACCGCCTGGTGTTCTCCATCACCCCTGATGCATCGGTGCGCTACGCCAAGCTGCAGAAAGGCGAATGCCAGGTGATGCCGTATCCAAATCCTGCTGACATCGCCAGCATGAAGAAAGACACCAAAATCAACCTGATGGAGCAGCCGGGTCTGAACGTCGGCTATCTGTCGTTTAACGTTGAGAAAAAGCCACTGGATAACCTGAAAGTTCGCCAGGCGCTGACCATGGCGGTGAACAAGCAGGCGATCATCGACGCGGTTTACCAGGGTGCAGGACAGGCGGCGAAAAACCTGATCCCACCAACCATGTGGGGCTACAACGACGCCGTGAAGGACTACGCCTACGACCCGGAAAAAGCCAAAGCGCTGCTGAAAGAAGCGGGCATGGCCGATGGCTTTGCCATCGATCTGTGGGCAATGCCGGTACAGCGTCCGTACAACCCGAACGCTCGCCGCATGGCGGAAATGATCCAGAGCGACTGGGCGAAGATTGGCGTGAAGGCCAAGATCGTCACCTATGAGTGGGGCGAGTATCTGAAGCGAGCGAAAGCCGGTGAACACCAGACCGTGATGATGGGCTGGACCGGTGATAACGGAGATCCGGATAACTTCTTCGCCACTCTGTTCAGCTGTGCGGCAGCCAAAGACGGTTCGAACTATTCACGCTGGTGTGACAAATCGTTTGAAGATTTGATTCAGCCTGCCCGTGCGACTGAGGATCACAATAAGCGTATCGAACTGTACAAGCAGGCTCAGGTGGTGATGCATGACCAGGCTCCGGCGCTGATCATTGCCCACTCAACCGTGTATGAGCCAGTGAGCAAAAAAGTGTCCAACTACGTGGTTGATCCACTGGGCGGACACTACTTTGCCCAGGTTGATATCGCCGAGTAACGAACCCGATAAGGGGTTGAAGAGCTGCATCGGTGGCTGTTCAACCCCTTTCGATGTTTCGAAGCCCGCTTAATCCTTGTTTATTCAGGTCAAGGCGCAGTTCGCTGCGTCGTGGCCGGGTCTACCCGGCTACAAGATGTGAGCAATAATAATCCCGCAGGCTAAGACCGGCGGGAAACAGAAGAGAGTACGGAATATGCTGCAGTTCATACTCCGACGGCTGGGACTTGTTATCCCAACGTTTATTGGTATCACCCTGTTAACTTTCGCGTTTGTCCACATGATCCCCGGCGACCCGGTGCTGATTATGGCAGGCGAACGCGGGATCTCCGCTGAACGTCACGCTCAGTTGCTGGCCCAGCTTGGTCTGGATAAGCCACTCTGGCAGCAATACTTCACCTATGTCTGGAACGTGCTGCACGGCGATTTAGGTATGTCGCTGAAGAGCCGTATTCCGGTATGGGACGAATTTGTTCCGCGCTTCAAAGCGACAATGGAACTGGGCATCTGCGCCATGCTGTTTGCGGTGATCGTCGGTATCCCCGTTGGCGTGCTGGCCGCGGTTAAACGCGGTTCAATTTTCGATCACACCGCAGTAGGTATCTCCCTGACCGGTTATTCCATGCCGATTTTCTGGTGGGGCATGATGCTGATTATGCTGGTTTCGGTGCAGCTCAACCTGACCCCGGTGTCCGGGCGCATCAGCGATACGGTCTTCCTCGACGACACGCTGCCGCTGACCGGCTTTATGCTGATCGACACCCTGATCTGGGGCGAGCCGGGCGACTTTATTGATGCCGTGATGCATATGATCCTGCCTGCCGTGGTGCTGGGCACCATTCCGCTGGCGGTGATTGTGCGTATGACCCGTTCGGCGATGCTGGAAGTGCTGGGCGAGGATTATATCCGTACCGCACGCGCCAAAGGGCTGACCCCGATGCGGGTGATTGTCGTCCACGCCCTGCGCAATGCGATGCTGCCGGTGGTGACGGTGATCGGCCTGCAGGTCGGTACGCTGCTGGCTGGCGCTATCCTGACCGAAACCATCTTCTCCTGGCCAGGCCTGGGTCGCTGGTTGATCGACGCACTCCAGCGCCGCGATTACCCGGTCGTACAGGGCGGCGTGCTGATGGTTGCCACGCTGATTATCCTCGTTAACCTGCTGGTCGACGTGCTTTACGGCGTGGTCAACCCACGCATACGCCACAAGAAATAAGGGGCCACTATGTCTGTTGTAGATCCGGGCAGCGTCCCTGCTGCACCCAAGCCGATGACCCCGTTACAGGAATTCTGGCACTACTTTAAGCGTAACAAAGGCGCGGTGATCGGCCTGGTTTACGTCGTCGTAATGATTTTAATCGCTATTTTTGCCAACGTTCTGGCACCGCATGCACCGGCAGAGCAGTTCCGCGACGCGCTGCTGCGCCCGCCGGCCTGGCAGGAAGGCGGTAGCTGGCAGTACCTTCTTGGTACGGATGATGTTGGTCGCGATGTTCTTTCCCGCCTGATGTACGGCGCACGCCTGTCGCTGCTGGTCGGCTGCCTGGTGGTGGTTCTGTCATTGATTATGGGCGTGGTGTTCGGCCTGATTGCCGGCTATGTCGGCGGTGCGATTGATGCAGCGATTATGCGCCTGGTCGATATCATGCTGGCACTGCCGAGCCTGCTGCTGGCGCTGGTGCTGGTGGCGATCTTTGGCCCGTCAATTGTCAACGCCTCGCTGGCACTGACCTTTGTCGCCCTGCCGCACTATATCCGCCTGACCCGCGCGGCGGTGCTGGTAGAAGTGACCCGCGACTACGTTACCGCTTCGCGCGTGGCGGGAGCTGGGGCGATGCGCCAGATGTTTATCAATATCTTACCGAACTGCCTGGCACCGCTGATCGTGCAGGCGTCTCTTGGCTTTTCCAACGCGATCCTCGATATGGCCGCGCTGGGTTTCCTGGGTATGGGGGCGCAACCGCCTACGCCGGAGTGGGGCACCATGCTCTCCGACGTACTGCAGTATGCGCAAAGTGCCTGGTGGGTGGTCACCTTCCCCGGTGTTGCCATTCTGCTGACGGTACTGGCATTCAACCTGATGGGCGACGGCTTACGCGACGCTCTTGACCCGAAACTCAAACAGTAGGCAGCGAGATGGCACTATTAACTGTAGATAAACTCTCGGTGCATTTCGGTGACGAAAAAGCACCGTTCCGCGCCGTAGACCGCATCAGCTACCAGGTTGAACAGGGGCAGGTGGTCGGTATCGTCGGCGAGTCCGGCTCCGGTAAATCCGTCAGTTCACTGGCAATCATGGGGCTGATCGACTATCCCGGTAAGGTCATGGCAGATCAGCTGGTCTTCGATCAGCGCAACCTGCAGCAGATTTCCGAGAAAGAGCGCCGCCAGCTGGTGGGTTCGGAGGTCGCGATGATCTTCCAGGACCCGATGACCAGCCTGAACCCCTGCTACACCGTGGGCTACCAGATTATGGAAGCCATAAAGGTGCATCAGGGCGGTAATCGCCGTACCCGTCGCCAGCGCGCGATCGATCTGCTGAACCAGGTGGGTATCCCCGATCCGGCCTCCAGGCTGGATGTCTATCCGCATCAGTTGTCGGGCGGCATGAGCCAACGCGTGATGATCGCGATGGCGATTGCCTGTCGACCTAAACTGCTGATTGCCGATGAACCGACTACCGCGCTGGATGTGACCATTCAGGCGCAGATCATCGAGCTGCTGCTGGATCTGCAGCGCCAGGAAAATATGGCGCTGATCCTCATCACACACGATCTGGCGCTTGTCGCCGAAGCCGCGCAGCACATCATTGTGATGTATGCCGGGCAGGTGGTGGAAACCGGTAAAGCGGTGGATATCTTTAAAGCACCGCGCCATCCCTACACCCAGGCTTTGCTGCGCGCACTGCCGGAATTTTCCACCGACAAGGCAAGACTGGCCTCGCTGCCGGGCGTCGTGCCGGGCAAATATGACCGGCCCAACGGCTGTCTGCTGAATCCACGCTGCCCGTACGCCACTAACCGCTGCCGATCGGAAGAGCCGCCGCTGCGCGATCTTGCAGGGCGTCAGTCCAAATGCCACTTCCCACTGGATGATGCCGGGAGACCAACTTATGAAGCCTGAAGGAACGAATCCAACCCTGCTGATGCAGGCGATCGATCTGAAGAAACATTACCCGGTTAAAAAAGGCCTGTTTGGCCAGGAACGACTGGTGAAAGCGCTGGACGGCGTATCCTTTAACCTCGAACGCGGTAAAACGCTGGCGGTAGTGGGGGAGTCCGGCTGTGGTAAATCCACCCTGGGCCGCCTGCTGACGATGATTGAAACGCCAACCGAAGGCCAGCTGTTCTATCAGGGACAGGACCTGCTGAAGCACGACCCCCAGGCGCAGCAGATGCGGCGACAGAAGATTCAAATTGTCTTCCAGAACCCGTATGGCTCGCTCAACCCGCGTAAAAAAGTCAGTCAGATCCTGGAAGAGCCGCTGGTAATCAATACCAACCTGACTAAAGCCGAGCGCCGGGAGAAAACCCTGGCGATGATGGCGAAAGTGGGCTTGAAAACGGAGCACTACGATCGCTATCCGCATATGTTCTCCGGCGGTCAGCGCCAGCGTATTGCAATTGCCCGTGGCCTGATGCTTGACCCTGACGTACTGATTGCCGATGAACCGGTCTCCGCGCTGGATGTATCGGTACGGGCGCAGGTCCTGAATCTGATGATGGACCTACAGCAGGAACTGGGGCTTTCCTACATCTTTATCTCTCACGATCTATCGGTGGTGGAGCACATTGCCGATGAAGTGATGGTGATGTATCTGGGGCGCTGCGTAGAGAAGGGAACCAAAGAGGAGATTTTCGCTAATCCGCGGCATCCTTATACTCAGGCTCTGCTTTCAGCGACTCCACGCCTTAACCCGGACGAACGACGCGAGCGTATCAAACTGACCGGCGAGCTGCCCAGCCCGCTGAATCCGCCGCCGGGATGTGCGTTTAACGCCCGCTGCCGTCGGCGGCTTGGCACCTGCACCCAGCTGCAGCCGCAGCTAAAATCCTGGGGTGGGCAGCAGGTCGCCTGCTTTGCCGTTGAGCAGGATGAGAGCGAACCGGCCGCCTGAAAACGGTCAGAATGCAAAAGCGGAGATTAGCTCCGCTTTCTTTTTAACAACGCTGAAACTGTACACACCTTAAACACTTAAGATAAGTAAAAGAGTCGTTTTACCGATAAAGGTAATTTTTTCCAGTAGTGAGAACGAGTTAACGGATAACCTTAATAATTTAAAGGAAAATTAAGGAAAAGAAGTTAATAACTATTTTTAAGCTATTTCAAGTTTGTGAAATGAAAGCCTTTAACCCGGTAAAATTATCCAATTTATTAACATAGTCACTATTATGATAAGTGACGTTGGCAATAAATAATTTTGCTAGTAAGCCGTTAATTTACTGATTGAAAATCAGCAAACTGCGCACTGAGATTAATCTGACGATTTCAAAAAGAGTGTGTTATATTGCCGTAAAATCCTCCTTCTGCGCGATCGCTTCTATGAAAAGTTATGATGACTTGCAGCGTTTTAAAGAAAAGACGCAAACAAACCACATCGAATTCAAAGATATGTCCGAGCAGTCACTCCATTCTGACAGCTCAAACTGGGCCATTATCAAGCAGTTGCTCAGTGATGGCTCCGACCCGGTGCTGGATAAGAGTCAGAGGATTGATGTTGTTGCACCTCAGCCTATCGATCCGTCGGTGCTGCTGGCTCCGCCGGTAGCCGCTGCGCCCGCACAACCGTTGCCGTCATTCTCCGCGTTGGAGGACCGCACTCCATCGGTGGGCGCATCGTTATTCGACAGCATTTCATCATCGCTGAAGCCAGGCACACCGCCTGAAGCATCCGTACCCGTTACGCCGCAGCCGGAAGTTGCGCCTGTTGCACCTGTTGCACCAGCGAAACCGGTACTGACCAAAGTCGCCGATCTGCGTCCGGAGTCTGTTGCTCAGGCGTCAGGCTCGCTGTTCGATCAGCTGGCGAAATCACAGCCAAACACTGCGCAGAAAAAGCCTGATGCTCCGCTTGAGCAGCCCACTGCACCGCAGCTCAACGCGCTGTTACAACAACAGCCGGAACCAACGGCGCCGGGCGCTCAGCCCCTGCTGCAATCAGGCTTCCCGCTGCCGCCTCCGCCTGTACAGCCACAGCTGAATGCACTGCTGCAGTCGCCGCCGGTAGCGCCACAGCCTCAGCAGGTTGCCGCACCGCAGTATCAGCCGCATCAGCAGCAGGTGCCGCCACAGTATCAACCACAGCCGCAGCAGGTTGTGCAGCAGCCGTACTATGCATCCCAGCAGGTTTCGCCGCAGCCGCTGTATCAGTCGCAACCGCAGCAGGTCGCGCCGCAGCCCGTATATCCACAGCAGCAGGCCGCACCGCTTTATCAGTCGCAGCCGCCAGCAACCTCGCCGCTTTTTGCCAGAAGCCAGGCGATACAGCCGCACGCGCAGCCTGCGGCAACATCTTCAAATATCAGCTATAAACAGTTATTCAGCCCGGCACACGGCTCGGCTGAACAGATCGTTTCTAAAGAGATGCCATTACAATCCCTGCTGGAGAAAATTGCCTCATGCCGTTAGTTTGCGTCTGTTCCCCTAAAGGCGGTGTGGGTAAAACCACCATGGCAGCCAACCTTGCACACGCGCTTGCCCGCAACGGTAGCAAAGTGCTGGCGATCGATTTTGACGTGCAGAATGCGCTGCGTCTGCATTTTGGTGTTCCGCTGTCGGACGGACGCGGCTTTGTTGCCAAATCTGCCGAATCTTCCGACTGGAGCCAGTCCATTCTCACCACCGGCGGGAACATCTTTGTTCTGCCTTACGGTGATGTTACCGAACAGCAGCGTATGCAGTTCGAAGATAATCTGACCCACGATCCCAACTTTATTATCCGGGGTCTGAACACCGTACTGAACTATCCCGGTCTGGTGATTATCGCTGATTTCCCTCCGGGCCCTGGCCCCGCGCTGAAAGCCATGGCGGCACTGGCCGATATGCACCTGGTGGTAATGCTGGCCGACACGGCCTCGCTGTCGCTGCTGCCGCAGGTGGAAAATGAAAAACTGATTGGCAGCGCCCTGAATCATCGTAAAGGCCACTATTTTGTGCTGAACCAGAGCGACAGCCGCCGCAATATCAGCCGCGATGTGACGCTGTTTATGCAGCAGCGCCTGGGCGATCGGTTAATTGGCGTGGTAAACCGCGATGAAAGCGTGGCCGAGGCAAATGCCTCACAGCAGTCTATTTTTGATTTCAGTTCCGTATCCGCTGCCGCATTCGATATCGAGCTGATCGGTAAACGTCTTTCCGCGCTGCTTGATATTAAAGTCGGCGACGGCGAGATGCATGCGCCGCTTCAGTCTCGCTAGAGCGGGTCACAGGAACCTGGCACGGATGCCTGAAGACGCGTGGTGAAATGCGCCACGAAGAATTATACCCACACGTGTTCAGGATGACTTATGAATAAAGTCCTGTTTTATCTGCTCTTACTCATCTTACTGCCCGTTGCGGCGGTAATCGTTATCACTCCGATGGATAGCCAGAAACAATATACCTTTGGTCTGATTTCCATCGGTATTGTGTTCCTGCTGGGCTTTATTAAGAGCAAGCCGGTCTCGCTGATTATGGTATTTCTTTCCGCGATCATGTCGACCCGCTATATATACTGGCGCGCTACCGAAACCCTGCACTTTAATTCCGAAGTGGAAGCGATTCTGGGTATCGGCCTGTTTATCGCCGAACTCTACGTCTGGCTGATTTTAATTCTCGGCTACCTGCAGACCTCCTGGCCGCTTAAACGCACGATTGAACCGCTGCCCGATGATATTTCACTCTGGCCGACGGTGGACGTTTACGTTCCCAGCTATAACGAAAGCCTTGATGTGGTTCGCGACACCGTGCTGGCCGCACAGTGTATTGACTACCCGCGCGACAAGCTGAAGATCTACCTGCTGGATGACGGCAAGCGCAGCGAATTTGCCCGCTTCGCCGCCGACGTCGGCGTGGGTTATATCACCCGCGACGACAACCGCCACGCCAAGGCCGGTAACCTGAACCACGCGATGAAAATCACCAAGGGTGAACTGATTACCGTCTTTGACTGTGACCACGTAGCCACCCGCACCTTCCTGCAGGCCACCGTGGGTGCCTTCCTGAAAGATGACAAGCTGGCGCTGCTGCAAACGCCGCACTATTTCTACTCGCCGGACCCGTTTGAACGTAACCTGAAAGCCGCTCGCGAAATCCCTAACGAAGGCGCGCTGTTCTACGGCCCGGTACAGCAGGGTAACGATAACTGGAACGCAACGTTCTTCTGCGGTTCCTGTGCCGTTATTCGCCGTTCCGCGCTGGAAGAGATCAATGGTTTTGCGGTGGAAACCGTGACCGAAGATGCGCACACCGCATTAAAAATGCAGCGACTGGGCTGGGGTTCCGCGTTTCTGGCCATCCCGCTGGCCGCCGGTCTGGCTACCGAGCGCCTGGGTCTGCATATCGTTCAGCGTACCCGCTGGGCGCGCGGCATGACGCAGATTTTCCGCGTGGACAACCCGCTGCTGGGCCGTGGCCTGAAGTGGCAGCAGCGCCTGTGCTACCTCAACGCCATGCTGCACTTCCAGTTCGGTCTGCCGCGCGTGGTGTTCCTGACGGCGCCGCTGGCCTACCTGCTGTTTAACCTGAACATTATTCACTCATCGGCCAGCCTGATCTTCGCCTACGTGCTGCCGCACCTGGTGCTGTCGCTGTACGTGAACTCCCGTATGAATGGCCGGTTCCGTGCCACCTTCTGGGGTGAAATTTACGAAACGGTGATGGCATTCCACCTGGTGATCCCGACGTTGCTGACGATGATTTCGCCGAAGCACGGTAAGTTTAACGTAACGGATAAAGGCGGCCTGCTGGACGTCGGCTTCTTCGACTTCAACATCGTACGTCCACACGTGATCTGTGCCCTGCTGCTGGCAGCCGGGGTGATCAGCGGCATCGTACGCGCCACCGCTCACGACTACTTCGGCGTAGACCCCTACGTTATTGCGCTGAACGTCGGCTGGGCCACCTTTAGCCTGGTGATACTGATGGCGGCGATTGCCGTGGCGCGCGAAACCAAGCAGGTACGTAAAACCATTCGTATCGACGTGAACATCCCGGCAATTGTGCACTATGCCAGCGGTATCTCCTCGCGCTGCCACACCATCAACCTGTCGATGGGCGGCGCACAGCTGACCGCACCGGATCAGCGCTTCGAGAATGATGAAATTGAAGAGATCGAACTGATGCTGCACTCCGGCGCTATCTCGATTCCGGTCCACCTGATCAGCGCTGATTCCGGCGTACTGCGCTTCCAGTTTAAGGATATTCCGCTGTCGCGCCGCCGCGAGCTGGTGCGCGTGGTACTGTCCCGTGCTGACGCCTGGTTGAAACCTGAAGGGCCAAAAGATAATCCACTGCGCTCGCTGGTGAATATCATTCGTACAGTATTCGAACTGTTCTGGCTGACCTGGAAAGATCGCCGCGCGAATAAAAAGCGCCGTATGCGTGCTGAGAAGGATGGAGTGGCATGAAGCAATTGATACTTCGCGCACTGTGCCTGAGTACTGCGCTGACGTTGAGCAATCTCAACGCCGCAGATACGGCCAACAACAATTCGCAGTTTGGCAACTTACTGAATAACTTTGTTCCTGCCAACCAGGGTAACGGCGCGGAAGCAGAAGAGAACGATCAGCCCGCTGCGGCATCAGACAATCCGGCACCGGCAACGGGCGCGGAAAACGGCTTGCCTGCGGGCAACGAACCGGCACTGCCGCCGGGATCGGTGGCCGAGCTGCCGGGGCTGCCTCCGCTTCCTGCACCGCCTGCGGATACCTCACCGATGGTCTCCCTGAATCAGCCGCTCTCCAGCACGGTGACGGTTGCTCAGATGGGCCAGCCGCAGGGCGTGCTGCTGACCGGTGGCCAGCTGCAGTCCGGTATCACCTTTACGCTGCCGGGCGATGAAGTGATCACCAATGCGCGTCTGAATCTGTCGCTGAAGGTCTCTTCCGCGCTGGCGGCGCGTAATACCTCACTGCAGCTGATGATGAACGGTCAGCCTCTGGGTACACTGCCGCTGAGCGCGTCGGATAAAGAAAGTGAAGACTATCAGCTGGATATCCCGGCGGCGATGGTGGTCTCAAGCAACAACCTGAGCTTCAAAATTAACGATGCCGACCAGCTCCTGTGCGAGCGCGATAGCGAAGATCAGTACCAGGTGACGATCCTGCCAACGACCACGCTGTCGCTGGAAGGCCAGCAGCTGAACATCGGCACCAGCCTGAGCAATTTCCCACGGCCGTTCCTCGATCCGCTGCGGATGAACTCCTCCAGCGTCGCCATGGCGTTTGGCGTAAATATTCAGCCGGGCGAAGTCAGCGCGGCGGCAATCCTGGCATCGTGGCTGGGCATTCAGGCGGACTACCGTGGGATTACCTTCCCGGTGCTGCGCGGCCAGCTGCCGGAGAAAAACGGCGTGGTGTTCGGCCACCCGGGTGAAGTGATCTCCAGCCTGACGCTGCCGCAAACCAGCGTGCCGCTGGTGAAAATCGTCGATAACCCGGACAACCCGGTCTACAAACTGCTGCTGGTGGTGGGGAAGGACGATCTGCAACTGCGCCAGGCGGCAACCCGTCTGCTACAGCCAATGAAGGTAGACAGCGCCCAGCTGGAAGTGGGCCAGCAAACGCTGCCGCTGCGTAAACCTTATGATGCTCCGCGCTGGATTAATACCGAGCGCCCGGTTCGCCTTAGCGAGCTGCTGCGCCAGGATCAGAACCTGACTGCCAACGGCATCTGGCATGATGCGCTGCGGGTTAACTTCCGCGCGGCACCGGATCTGTTCCTGTGGGACGGCGATACGCTGCCGCTGCAGCTGAACTATCGTTTCCCGTCTGAAAACTGGATTGATGAAGATAACTCCGTTCTTAACGTCACCCTGAACGGCACCTTCCTGCGTAATCTGACGGTCAATAAACTCGGGCTGCTGGAAAATATCTGGCACCGCCTGGGCGGCGACGCACGCCAAGAGAAATACACGCTGAAACTGGACCCGTATCTGATTTACGGTGATAACCAGCTGCAGCTCTATTTCAATATAAAACCGAAGGCCAACGCACCTTGTAGCGTTCTGACTAACAACAATATTAAGAGCCGAATCGAAGAAGACTCGTCGATCGATCTGAGCCACACGCGCCACTTCGCGATGCTGCCGAACCTGTCTTACTTCGTCGGTGCCTCGTTCCCGTTCTCGCGTCTGGCTGACTATTCCCAGACCGTACTGATGCTGCCTGAGAAGCCGGCTAATGCCGAAATCAGCGCGCTGTTAAACATGGCCGGACGTTCCGGTAATGCCACCGGCGTAGCGCTGGCCTACAACAATGTTGTGTTCGGCGTACCTGGCGGCGGCGCGATGCGCGAACGTCTGGAAAACAGCGATGTGCTGGCGGTGTCCACGCTCGGTCAAACTGCTTTCAACGAGTCGATACTGGCCGCTTCACCGTATGAAGTTCACGGCCATACGCTGGGCGTGAAAGTGCAGGGAACGCTGGAAAAACTTCGCAGCTGGCTGACCGGCGACTGGTCACGGCAATCGCTGGATGCAGACCGCTATCTCTCTTCTAACGAAGACTGGCGCGGGTTTGTCAGCTATCGCTCGCCGTGGAACGGCAGCCGTCTGGTGGTGATGACCATCGCGACCGACGACGATCAGCTGAACCGCCTGAGCAACGATTTAACCTTGCAGCGCATCAACGCCGGTATTCGCGGCGATACGGCTATCATTACGGATGAAACCGGTGTGCGCAGCTTCCGCGTTGGCGCCCAGTTCCCCAGCGGACAAATGCCGTGGTACATGATGGTGGTCTGGTATGCCAACCAGCACTCCGTTCTGATGGCCCTTGTGGCACTGCTGTGTTCGACATTAGTGGGATTAAGTACCTACGTGCTGCTGAAACGCCACTCATGGCGTCGCCTGCATCCACCGAAATCATCCCGTTCCTCTGGCGAGAAAAAAGAATGATGAAAACACAACTCACACAGTTAAGCGCCAGAATTCGCCATCGCTGGATGATCGGCGGCAGCCTTGCGCTGTCGGTCATCTCCTTCCCGCTGATGGCGGCTGATAACAACCCGGCCGTTCAGGCGCTTTTTGACCAGGCAAACTACTGGCATCAGAAATCGCATGACAATCTGGCGCGTGAAGCGTTACAGAAAGTGCTGATGGTGGACGGTAACAACACCCAGGCGATGTATCTGATGGCTCTGTGGTCGCAGCAGAACGGCGACACCGCAGGCATGACCAAATGGCGTACCAAGCTGAGTGAAGTGTCGCCGCAGGACCCGCGTCTGGTTGAGCTGGATAACGCCCGCCAGATGCAGTCGATTCCGGCAGCACAGCTGTCGCTGGCCCGCCAGCAGGCGCGCACCGGTAACACCGCCGCCGCGCTGCAAACCTGGCGCAACACGTTCAGCGGCAACCAGCCGCCTGCCAGCGTGGCGGCGGAATACTATCTGACGATGGCCGGTGACCGTAACATGCTGCCGCAGGCGATCGATAACCTGCGCCAGTTCAGTGCCCAGAACCCACAGGACAACGCCGCCAAGCTGGCGCTGGCCAAAGCGTTGACCTATCAGGAATCCACCCGTCGTGAAGGCCTGCAGTCGCTGGAAACGATGGCTCCGGCCAACCCGGATGCCGACCGCTCGCTGCGTCAGGCGCTGCTGTGGCTGGGTCCGAAACCGACCGATGATGCGCTGTATCAGAACTACCAGCAGCGCCATCCGCAGGATACGGCGGTGATGGCCTACTACCGTAAAAACGTCGGTGGAGAAACCAAAGGTCAGGGCTTTAACGCACTGAACAGCGGCGACGTTTCCGGCGCGCAAAACGCATTCGACCAGGTGCTTCAGGTTAACCCGGAAGATGCGGATGCGCTGGCCGGTCTGGGCTACGTTGCCCAGCGCAACGGCAATTATACTCAGGCCGCCGACTACCTTGAGCGTGCAGCCAAACTAGGCGGCAATAACAGCCAGCAGCGTCAGCAGCAGGCGGATGATGCCCGTTTCTATGGTCAGCTTGCCACCGCTCAGCAGGCGCTGAAATCCGGCAATACCGCACAGGCGCTGTCGCTCAGCGAGCCACTGACTCAGGCCGCCGGTGAAAAAGGCGTTTCCGCCAAACTGTTCCGTGGCGATGCGCTGCGCCGCAGCAACCAGCTCGATCAGGCGGAACAGACCTTCCGCAGCGTGCTGGCAACCGAGCCTGACAACCGCCCGGCCAAAGAAGGCCTGTTCTACGTGCTGCGTCAGCAGAATCGTACGGCGGAAGCCAATACGCTGCTGGCCTCACTGCCAGCCAGCGTTCGCGCTGCGGTCACGCCGCGCCCGGTCGCCACCAGCGATCCGGTGCGTAACGAGGCTAAGCAGGCGCTGGCCGCGGGTAACCCGCAGCGTGCGGTGTCAATCCTCCAGCAGGGGATGCAGCGCTTCCCGTCAGATCCGTGGCTGCGCCTCGATCTGGCGCGTATCTATGAGCAGCAGGGCAATTCGGCTCAGGCCGCAGGCGTCATGCAGCCCGCTTACCGCAACGGTGCCTCCAGCAACGAAGTTTACGCCGCCGCGCTGTTCGCCAGCGAAACGGGATCGTGGGCGCAGGCCAACAGCCTGCTGTCGCGTATTCCGGCCCGCAGCCAGAACGCCGATATGCGCACGCTGGCACAGCGGGCCAGCTTTAATCAGCAGATGGATGTGGCAAAACAGTACCTGTCGCAGGGCAACAGTGCCGCCGCCGCCAATACGCTGAAAGTGCTGGCAGCCAACCCGCCGTCCAGCCCGTCCGATGCTGGTAATCTGGCGAAAGCCCTGGCCCAGGCGGGCGATATGAGCACCGCCGTGTCGGTAGTACGCGGCAACATGCGCCGTGGCGTGCAGGGCAACGCCGGGGACTATGCCGCACAGGCCGCCGTACTTGAGCAGGCAGGATTAGGTGCCGAGGCGCAGAGCTTCCTCAGCAGCCCGGAAATCCAGTCGCGCAGTACGCCGACTCAGCTGGCCGGTATTCGCAACGGTGGCGTGATCAATGAAGTCGACCGTCTGCGCGAGCAAAAACAGTACGCTGCGGCCTACGACAAACTGATTACGGCCCTGCAGAAAGATCCGCAGAACACCGACCTGATGTTTGCCATGGCGCGGCTTTATCAGTCCGGCAAAATGAACAAAGAAGCTGGCGTGGTCTACGACTACCTGATGACCCGCGATACGCCGAATCAGGATGCGCGTGAAGGCGCTATCAACGTGGCGCTGGCACTGAACGATGTCCCACGCGCGCGCTCACTGAGTACCGGCCTGCGCGGTCAGCAGTCACCTGAGCGGCTGCTACTGCTGGCTCGCGTGGCGAATGCCGACGGCGACCATAACGAAGCGCTGAGCTACCTGCGTACCGCACGTGGTAAGGTGATCGGGCTTTCGGGCGCGGATACCGGCAGCAGTGCGGGGATCGGCGGTCTGGCGATGTCAGATAACCCGTTTATCAACCGCACCACGCTTTCGCCGCGTCCTTCACCGTCAACCTACGGTAAAACCATGCCGTGGCAGCTGTCGCCGACCTATCGTGATTACCGCGATATTCCGGGCGCCACCTTCACCATGGGTAATGCACCGCTGTTAAGAGAAAACCAGACGCTGGCCCAGATTGATACCATGATGGCCGATCTGGAAAAAGACACCGGAACCTGGATGCAGGCCGGGGTGCAGATCCGCAGCCGTGACGGTGAAAGTGGCCTCAGTAAACTGACCGAAGCCAAAGCGCCGCTGACCTGGACCAGTTCACCGCTGGGCGATGCGCACTTTGACTTTACCGTTACGCCGATTAACCTCAGCGCGGGCAGCGCCACCGGCGATGCCTATCGCCGCCTCGGTTCCGGCGCAACCGAACAGGCTATCGGCAACCTGGTCAGCACCATCGAAAGCGAGCAGACCTACGTCAGCGGCTTAACCGATACCGAATTGACGACCTTCAACACCACCAATCCGGGGGTAGCGACCGCGCTGACCGCGCTCGACGGTGTGAAATTTGAAGATTTAAACCCGTTGACCGCCACCGGGTTGAAAAACCTGACCAGCCTGAACAACAACACGGCGCTGAAAAACTATCTCATCGCCTCCACGCGTAAACCGAGCGTCGACAGTGCCAGTACCGGCACCAGCGACTCGCAGAACGCCAGCGGCGTTGAGCTGAACCTGGCGCTGACCGGCACCAGCTACAAGATCGACCTCGGCAGCACGCCACTGGGCCAGGACTTGAGCACCATGGTCGGTGGCGTGAAGTGGGCACCGAAGCTGACCGACTACCTGACGCTGATCCTCACCGGGGAACGTCGTGCCGTCACCGACAGCCTGCTCTCCTATGTGGGCGTGCAGGATAAGCTCTCCGGCAGCAACTGGGGGCGGGTGACCAAGAACGGCGGTAACGCCCTGTTAAGCTATGACGACGGCGATGCCGGATTCTACGTCGGTGCAGGGGCATACAGCTATCTGGGTGAAAACGTGGCCAGCAACCAGAGCCTGGTCGCCAACGCCGGTGCCTACGTTCGTCCGTACCATTACGACGATCGCGAACTGAAAACCGGTATCAGCCTGAGCTGGATGGACTTCAAAAAGAACCTGAGCTACTACAGCTACGGCCAGGGCGGCTACTTCAGCCCGCAAAACTTCGTCAGCGTTGCCTTCCCGATCGACTACTCGCAAAGCTATGACGACCTGAGCGTGCGTATCGGCGGTTCGGCGGGTTATCAGGCCTATACCCAGGATCGCAGCGCCTATTATCCGAACAATCCTGAGTGGCAGTCCGCGCTGGAATCAGCAGTTACTGCTGGTTTTGCGAAAGAAGCCTACTATTCCGGCGGCAGTAAGAGCGGAGTTGGCTATAATCTTCATGCGGGTGCGGATTACAAGATTAATAAAAATATCACCGTCGGTGGTCAGCTGGGTTATGACACCTTTGGTGAATATAACGAAAGCACGGCGCAACTTTATTTCCGTTACATGCTGGGAGGTAGTCAATAAGCATGAGCCAGTTACAGGATCGTACCCTGCAATATTATCGTCAGCAGCAGTGTCAGCCAGGCTGGTTTGACCTGCTGAGCGTGATGATCGGCGGCATGATGGGCAATGCCGGCGAGCGTGAGAGCCAGGCTTTCCTGCAGCAGATGGGGGACAGGCTCGCGGGCCGTTACCCGCTGGGTAAAGCGGCGACCGTTGGCGATTTGGAAAAGCAGATTAACCAGGTGCTGGCGCGCTTTAACTGGGGCTTTATCGACATTCAGCCTTCCGACAGCGCAATGATTATTGAACATCTGGCGCTGCCGGTAGCAGATGGCGCACTGCCGCTGCATCAGTGGCATCTCGCTCTGAGCGCAGTATTGACCGGATTGTACGCCCGCTGGCTGCGTGAGCAGGGAGGATACGATCGCGTTTCACTAAGCGTGGAAGCGACCAGCGATGTTTCACTCCGCTTCCGCTATAAGGCCTGAGTGATACGATGATTGCGATGTTGAGGGCGACGGTAATTATGCTGGTAATGGCACTGGGATGTACCCAGGCCTTTGCTGCGGACGGCTGGGGCAGTTTTAAAACGCGCTTTATGACCAGTGATGGTCGCATTCAGGACACCGGTAACAAAAACGTCAGCCACACGGAAGGGCAGGGCTACGCCATGCTGATGGCCGTGCAATACAACGACCGCACCAGTTTTGACAAGCTGTGGAACTGGACGCAAAACACGCTAAAAAACCCGAACAATGGCCTGTTCTACTGGCGCTATATTCCGACCCAGGCTGACCCGGTGGCGGATAAAAACAATGCCTCCGATGGTGATGTGCTTATTGCGTGGGCGCTACAGCAGGCTGGGGAAAAATGGCACGTTCAGGCCTACCTGAAAGCGTCAGATGCCATTCAACGGGCCATTCTGGCACAGAACGTTATCCCGTTTGGCGGCTACACGGTGATGCTGCCGGGCGCTCAGGGCTTCAATAAAAACAGCTACGTGATCCTGAATCCTTCCTACTTTGTGTTTCCGGCATGGCGTGACTTTGCCCGACGCAGCCATCTTCAGGTGTGGAATCAGCTGATTAGTGACGGAATGGAACTGCTGGCGCAAATGCGGTTTGGCGATACGAATCTGCCGCTGGACTGGGTAGCGCTGAACGCCGACGGCACCTTTGCTCCGGCCGCAGCCTGGCCGCCGCGCTTTAGCTATGACGCCATCCGCATCCCGCTCTATCTGCACTGGTACGACGCGCAGAATCCTCAACTGGTCCCATTCCAGCGCTTCTGGGGTGGTTTCCAGCGTCTGCAAACACCGGCATGGATCGATGTGTTAAGCGGCGAGAAAGCCCCGTACAATATGGCCGGTGGCCTGCTGTCGGTGCGCGATTTAACGCTGAATGAAACCGGTTATCTCAACGATGCGCTGAGCAGTAACGAAGATTACTACTCCTCCAGCCTGCATCTGCTGACCTGGCTGGCATTTCTGCAACAGCAGCAGTAACTGGCTCTCAGGAGCCAGTCGCCTTTCCGCGACGGAGAGGAAAACGATCGGAAAACGCTTAAACCGATAGTCGCAGAGCGTGATAGCTTAACAAGCGGTTGCCATAGGATATACTCAGGGCAGTTTTTTGCCTTATGCGCCACGAATCCGGGGATTCAGGCTTTGGAGAACAGGCTTGCGCGTCAGTCGTTCACTAACGATTAAGCAAATGGCAACGGTGTCGGGCGTTGCGGTCGTCACCATCTGCATCTTTATCGTTATACAGCTTTTCCACTTTGTGCAGCAGCGCAGAATTGACTACGCCCAGCAAATGGAAAATGTTGCCCATACGGTGCGCCAGCCGCTGTCTCAGGCGGTGCTGAAGGCGGATATTCCCCAGGCTGAATTCATCCTCAACTCCCTGCGCCCGGCGGGAATCCTGGCGCGTGCCGAGGTGGTGCTGCCCAACGGCCTGCAGGCGCTGCACACCGATTTCGAACCGGAAAAACCGGTACCGCAGTTTATCGCCACCCTGTTTGAGTTGCCGGTGCAGATCACCGTGCCACTCTACTCCGTGGAACCGGCAAACCCTAAACCGCTGGCGCTGCTGATCCTGCAGGCCGACTCCTGGCGGGTGTATCAGTTTATCCTCAGCGCCGTTTCAACCATGGTGACCACTTTCCTGCTGCTGGCCCTGATCCTCTCTGTCGCTATCAGCTGGTGTATCAACCGCCTGATTGTTCGCCCGGTGCGTAAAATCGCCCAGGATCTGCAGGACCTTTCGCCGCAGGAGCTGCTGAGCCACCAGCTGGCGCTGCCACGCTACCACCGCAACGATGAAATCGGCCTGCTGATCCGCAATTACAACCGTAACCAGCTAACGCTGGGGGCGATGAACGAGGATATCAGCCGACTGAGCACGCATTATTCGCTCACCGATCTGCCGAATAAAACCCTGTTCCTGGCACTGCTGGAACAGCATTTGCGATCGGTGAAAGGCGGTGGCGTCTTCACCGTACTGGTACTGCGCATTGAGACGCTGCTGGACGCCAACGGTATCGTCAGCGACAGCGAACGGGATGCGCTAACGCTGACGCTGGTGGATAAAATCCGCGGCTGCATTGATGAGCAAACGGTGCTGGCGCAGCTGTCCAACTGTGACTTCGCTTTATTGGTCAAACAGGCGGATAACCCTTTCCGCGCGCTGCGGCTGGCGAACAGCCTGTTACAAACACTTAATCAACCGGTCAGTCTTCAGCATATGCAGCTGAGGCCCAACGTCAGTATCGGTATGGCGCAGCGAGCGGAAACCCGGCAGAACGCCACTGAGCTGATGGGGCGTGCCGTCTCTGCAATGATGTCCGCCCGCCATCAGGGCAAAAATCAGATTCTGTTCTTTGATTCTGAGCTGGCGGAAAAAGCCGAGAAGCGCCTGACCCAGGAATTCGACATTCTGCAGGGGATCGAAGAGGGTAAGTTTGCCCTCTGGCTCCAGCCGCAGATCGATATGCGCAGCGGCGAAGTGATTGGTGCAGAAGCCCTGCTGCGCATGCAGCAGCCGGACGGCAGCTGGTGCCTGCCGAGCGACCTGATTGTTAATGCCGAAGAGATCGGCGTGATTAATGCCCTTGGGCGCTGGGTCTTTGAGGAGTCCTGTCGCCTGCTGGCAGACTGGCAGCAGCGGGGCATAGAGCTGACACTGAGCGTTAATCTGTCGCCGATTCAGCTGCGCGATGCCGATATGGTTACCCATCTGCGTGAACATATCGATCGGCATAACATTACTCCCGGCAGCCTGGTGCTGGAAATCACCGAAACCGCACAGGTAGGTGAGTCTGACCACGCGCTGCATCTGTTACAGGCGCTGCATGAGGCGGGGATTTCCGTCGCGCTGGATGATTTTGGTATGGGCTATGCCAATCTGAACTGGCTGAATCAGTTTAAATCCCTGCCGATCAGCAAAATTAAAATCGACCGCAGCTTTGTGTCGGCGCTGCCGGATGATGACACGATGGTGCGAATTGTGGCGTCAATAGCCGCCATCAGCAAGCTGGATGTGGTGGCGGAAGGGATAGAAACCGAAGCACAGCGCGACTGGCTGCTGGCACGTGATATCTATATCGGTCAGGGTTATCTCTATTCGGAACCTTTACCACGAGGCCAGTTCGACCGTTATTATTTTTCCCTTGGAAAAGTGATAAATCACCGTGAAGAATGTTAATTTACCTGAGGTTATAGGAATCTTCTGCTGAAGTGATTCAGTTCATAAATTTGCGTTATGGCTGACCCCGTATTCCCTCCGGTTATATCAATCCCGTTACCCGGGTGTTATTTTCGCCCTATCGAATTCCCGCCGATAACGGATATTTTATGAAGCTTTCCCTGTTTAAAAGCCTGTATTTTCAGGTGCTGACCGCCATTGCTATTGGCGTATTGCTGGGCCATTACTATCCCGAACTGGGTGCACAGATGAAGCCGTTGGGCGACGGCTTCGTTAAGCTTATTAAGATGATTATTGCTCCGGTAATCTTCTGTACCGTGGTAACCGGTATTGCCGGTATGGAAAGCATGAAAGCCGTGGGCCGCACCGGCGCGGTCGCGCTGCTCTACTTTGAAGTGGTCAGCACTATCGCTCTTATCATCGGTCTGATCGTCGTCAACGTGATGCAGCCAGGTGCCGGGATGAACGTTGATCCTGCAACACTGGATGCGAAAGCCGTGGCGGTCTATGCCCAGCAGGCGGAACAGCAGGGCATTGTTGCCTTCCTGCTGGATGTTATACCCGGTAGCGTTATTGGTGCATTTGCCAGCGGTAATATTCTTCAGGTTCTACTGTTCGCCGTGCTGTTTGGCTTTGCGCTCCATCGCCTGGGCGATAAAGGTACGCTGGTATTCAACTTTATTGACAGCTTCTCGCGGGTTATTTTCGGCATTATCAATATGATTATGCGCCTCGCCCCGATTGGCGCATTTGGTGCCATGGCCTTTACCATCGGTAAATATGGCGTCGGTTCGCTGGTACAGCTGGGCCAGCTGATCGTTTGTTTCTATATCACCTGCGTGCTGTTTGTGGTCATCGTGCTGGGCTTAATTGCCCGCGTGGTCGGCTTTAATATCTTCAAGTTTATTGCCTATATCAAAGAAGAACTGCTGATCGTGCTGGGTACTTCTTCCTCCGAATCGGCGCTGCCGCGCATGCTGGATAAAATGGAGAAGCTCGGCTGTAAGAAATCCGTTGTCGGGCTGGTGATCCCCACCGGCTACTCGTTCAACCTGGATGGGACGTCGATCTATCTGACGATGGCGGCGGTATTTATTGCCCAGGCCACCAACAGTCATATGGATATTTTCCATCAGATTACCCTGCTGGTGGTGCTGCTGCTCTCTTCCAAAGGCGCAGCGGGCGTGACCGGCAGCGGCTTTATCGTGCTGGCAGCAACGCTATCCGCAGTAGGGCATCTGCCGGTCGCCGGACTGGCGCTGATCCTCGGCATCGATCGCTTTATGTCCGAAGCACGCGCGTTAACCAACCTCGTGGGTAACGGCGTGGCCACCGTGGTGGTCGCGAAGTGGGTCGGCCAGCTGGATGAAAAACAGCTGAAAGCGACGCTTAATGCTGATAAGAGTCAAAAAAATCTCTCTGATAGCGCTAATTAAGCACTTAATTCATTAAAATTGCACAGAAATGCCCGACGCGACTTGCCCTCGCGGCGGGCATTTGCATAATAACCTCCAATGCTTTTTTTACGATTTTTTTCTACGCTGTGTGACATCCTCGCCGATGCGTGGTCTAACAAGCTGTTCCTTTAAAATACAGCGGCTTCCCTGGGGTTTTTGACCGGCTGAAACGTCGCGGGCAGCAGGTAACAGATCACCAGTGATTCTTTTTGGTTTGTGATTGAGTAGGGGTTCACATGCAGGGCACCAGAATTCGTCTTTTAATTGGTGGGGTAGTACTGGCAGCGGCCAGCTGCACGGTACAGGCTGAAACTCTCCAACCCGATCCCGCCTGGCAGCAGGGAAAACTGGATAACGGTTTCAGCTGGCAGTTATTAACAACACCTCAGCGACCAAGCGATCGTATTGAAATTCGCCTGCTGGTTAATACCGGATCGCTGGTTGAAAGCGCCCAGCAAATCGGTTACAGCCACCTTTTGCCACGCCTGGCGCTGGTACACAACGCCGCTCTTGAACCCGCTCAGCAGCGTTCTCTCTGGCAGCAAAGCATCGATCCACAGCATCCACTCCCTCCAGCCATCACCTCATATAACTACACGGTTTATAATCTCAGCCTGCCTAATAACCGCCCGGAAATGGTGAAAGAGGCCCTGAACTGGCTGGCCGCGACCGTGGATAAAATGACCATCAATACTGAGGTAGTGAATACGGCGCTGAATGCCGACGATCCCATCGGCACCTGGCCCGGTAATACTCAGGATGTCTGGTGGCGCTACCGGCTGAAAGGCTCCACGCTGCTCGGCCACGACCCGGCGTCAGCGGTGAAGGTGCCGGTCGATCTAGCCCAGCTCAATGCATTCTATAAACAGTGGTATACCCCGGATGCGATGACCCTGTTTGTTGTCGGCAACGTTGACAGCCGCAGCCTGGCCGAGCAGATCAACAAAGTGTTCTCGCCGCTGGAAGGTAAACGTGAGCAGCCCGCGCCTCTGCCAACGCTTTCTCCACTGCCGCCGCAGCCGGTAAATCTGGTCAATCCGGCACTCGGCCAGGACCGCCTGTCTCTGGTCTGGGATAATCCCTGGATGCCAATCCGGGAATCGCAGAATCTGCAACGCTACTGGCAGGGCGATCTGGCGCGCGAAGCGCTGTTCTGGCACGTTCAGCGCGTGCTGAGCGAGAATAAAGCTCAGGGTGTACAGGTCGGCTTTGACTGCCGCGTGCTGTATCAGCGCGCCCAGTGCGCCATCAATATTGATTCGGACAACGCGGCGCTCAGTAGCAATCTGGACCTGATCGCCAAAGAGATGGCTAACGTGCGTGACAACGGCCTGACGCAGCAGGAATTTAACACGCTGATGGCGCAGAAAAATACCGAGCTGAACAAGCTGTTCGCTACCTATGCCCGCACCGATACCGATGTGCTGATGAGCCAGCGCCTGCGTTCACAGCAAAACGCGGTGGTGGATATCGCACCGGAACAGTACCAGAAGCTGCGCCAGGCATTTCTTTCCGGCCTGACGCTGGACATGCTGAACCAGGAACTGCGCCAGCAGCTGACCCAGGATATCACCATGATGCTGATGCAGCCGCAGGGCGAACCGGAAATCAATGCCGGGCAGCTGCAGGAAAGCTGGCAGAAAATTATGAAGCCGGTTGACGCCGCGCCTCAGGCCCCCGCAACGCCAGCCGACCCGGCGGTAGCAACGGATGCGCCAGCGCAGTAACCGCAGGGCGGCCTTTCAGGGCCGCCCTTTTTCTTTGCGCGGGGCAATTCCGTTCCTGCTGCTCATCTTCTCAGCGTTCTCCCCTGCGCTCTGCGCGCAGGAATATGCCTTCATTAACGACAGCGACCTGGTACTGAACCGCCAGCGTTTATTACAGCAACAGGCACCCGAACCGACGCTTGCCGCCTGGCAGGCGCTGCATCGCGCGGCCGATAAAGCGCTGAAGCAACCGCTGCTCAGCGTCACCGATAAAGGAATGACTCCGCCCAGCGGTTCAAAGCATGACTACCTGAGCCTCAGCGCCTACTGGTGGCCGGACGGCAATAAACCGGACGGGTTGCCCTGGGTCAGGCGCGACGGTCACGTTAATCCGGCAAGTAAAAATGAGCAGAGCGACGGCGTGCGGCTGGCAACATTTACTGCCAGCGTGCAGACATTAACCCTCGCCTGGTATTTCTCCGGCGACCGGCGCTATGCGGATAAAGCCATCGCGCTGATCCGCCACTGGTTTATTAACCCGGCAACGCGCATGAACCCCAACCTGGAGTATGCCCAGGGCGTGCCGGGCATCGCAGACGGGCGGCACACCGGCGTGCTGGACGGTCGCTACTTCGCCACCCGCATTGTCGACTCGCTGATCATGCTGCGGCAGGCTCCGGGGTGGCAGGAAAAGGACGAACAGCAGATACAGCGCTGGATGAAAGATTATCTCCAGTGGCTGCTGACCAGCCGCGAGGGCCGGGGCGAGGCGGCGGCGAAGAATAACCACGGCAGCTGGTACAGCGCGCAGGTGGCGGGCATTGCCTGGTACGTTCAGCGACCTGACGTTATCCGCCAGATGTTCAAACAGGCGCAACGGCGGATGGCCGGTCAGCTGACCGCCGACGGCCGTCAGCCTCTGGAACTGGCGCGCACCCGCTCGTTTCACTACAGCTGGTTTAACCTGCAGGCGCTGACCGCGCTGGCGACCGTTGTCGGTAAGAACGGATCGGGGGATTTATGGCGCTACCGGACGCCGCAGGGTTCCGGGCTGTTAACCGCGCTGGACTTTATGGCACCCTGGAGCGACGGCGCGAAGCACTGGCCTTACCCCAGCCTCGATCATATTGGCGTCAGACTGATTCCGCAGCTGGTACAGGCGGACAATCAGCTGCAAAGCCAGCGCTACCGGCAGCAAATCGAACGGGCTGACTGGGCGCTGCCCGCAGCCGGTGCCGCTCGCGGTGCAACGCTCGATGCCCTGCGAGCCAGCTGGCTGCTGGCAGTGCCCGCCTACAGCCGCTGACGGGCTTCACTGCAATCGAGATCGCCTTTCATACCCGACTGCTCAGGTAATAACCCCGTCGGTATTGCCTGCTGAACGGTGGAATGGTGTGCAGCCGGTTTAGTTAATTACCCTGCGTTTCTATACCGGCATCGCTTCACGGGGAATAATCGCACCGCGATGCTGGATCACCGTGCTGGCCGTCAGATGTCCGCGCTTAGCGGCCTCTTCTGCGCTGCCGCCGGTCAGGCGCACCGCCAGATAGCCCGCGCTGAACGAGTCCCCTGCGGCGGTGGTATCTACTACGCTATCGGCCGACAGCCGCACTGCAGGTATCTCCAGCAGCGGCTCCGCGCCCGTATCCACCAGGCAGGCATCGGCCCCGCGTTTAATCACGATTTCCTGTACGCCCGCAGCACGGGTACGGCGAATCACCTCGGCGCTATCAGCCTCGCCCCACAGCAGCGTTTCGTCATCCAGCGTCAAGAAGGCGATATCGGTGTAGCCCAGCATTGCCTGATAGGCAGACTGCGCCTCCTCCCGGCTTTGCCACAGGCGCGGGCGATAGTTGTTATCGAAGATAATTTTGCCACCGTTAGCGCGGCAGGCGGCCAGCAGGGCATACAGTTTTTCGCGGCTCTGCGGGCTGAGGATCGCCAGGCTGATGCCGCTCAGATAGAGATAGTCATAGTGCGCCAGCTGCTGGCAGATCGCGTCGGCCTGCTCGCTATCCAGCCAGAAGCGGGCGGCGGCATCGTTGCGCCAGTACCAGAAGGTACGCTCGCCTTGGGCATCGGTTTCAATCACGTACAGTCCCGGCAGCTTGTTCTCCAGCCGCTGAATCAAGTCGGTGTGCAATCCTTCGCTCTGCCACGCGTCAATCATTTCATTGCTGAAGCTGTCTTTCCCTAACGCGGTGACATAGTCCACGCGCAGTGCCTGGGGTTGTACCTGGCGGGCGACATAGACTGCCGTATTCAGCGTATCGCCGCCGAAACCCCGGCTCATATCGCTGCCGCGCTGGGAAAGCTCAATCATGCATTCGCCTATTACGGCAATTTTCTGTTGCGTCATTTTTCTCGGCCCGTAGGAAATTTTTTATCCAGTCTCGCCGCCCGCAGCTGCCCAGTCAATATTTAAAACGATGTTTTATTTTTATCGTGATGTCAGTTTAATTATTGCGTTCACGCGTGCCGCCGCTCCCACGGATGCCAGATCCTCCCCCCTGGGCTATCTTTACATAAGCCTAAAAAAGGGAAGGAGAAGCGCATGTCGCGTACCGGGAAAATAATCAGCTGGACCGCGGGGGTCCTGGTCCTGCTGCTCGTAGCTCTGGTGGTGCTGATTGCCACGTTCGACTGGAACCGTTTAAAGCCGACGATCAACCGCAAGGTTTCGCAGGAAATTAACCGCCCGTTCGCCATCCGCGGCGATCTGGGCGTCGCCTGGGAACGTAACCGCAGCGAGTCGGGCTGGCGCAGCTGGGTACCCTGGCCGCATATTCATGCTCAGGACATCATGCTGGGTAACCCACCGGAAATCCCCGACCTGACCATGGCGCACCTTGAGCGCGTAGATGCGTCGATTTCGCCACTGGCGCTGCTGGGCAAAGAAGTCTGGCTACCGTGGATCAAGCTACAGCAGCCGCAGGCGAAGCTGGTACAAACCGCTGACGGCAAGAACAACTGGACCTTTAACCTGGCCGACAGCGAAAACAAAGACCCGAATCAGCCACCTTCAGCCTGGTCATTCCGGCTGGACAATATCGTTTTTGACCAGGGAACCATCGGCTACCGCGACGCGATTAACAAAGCCGACGTTAAGGTAACGGTCGATCCGCTGGGTAAACCCGTGCCCTACGCCCAGCTGGCGGGAGGCGATGACAAACAGAAGGGCGCGGCCGACTTTGTCTTTGGCTGGCAGGCCAGCGGCACCTATAACAAGGAAAAACTGACCGGCGAAGGCAAGATTGGCGGCATGCTCTCACTGCGCAGCCAGACAACGCCGTTCCCGGTGCAGGCCGACGTACGCAGCGGAACAACCCGGGTTCGCCTGGCGGGGACCATCCAGAATCCGATGGATCCCGGCGGCGTTGACCTTCGGCTGCGCTTCTCCGGCGACACGCTGGCAAACCTCTACGGCCTGACCGGCGTGCTGCTGCCGGATACCCCGCCGTATGAAACCGACGGGCACCTTAGCGCCCGCTTCCGCGAAACCGGGGGCGCAGTGTTCCGCTATCAGAACTTTAATGGTCATATCGGCGACAGCGATATTCGTGGTTCGTTAACCTACAGCCAGACGAAGCCGCGGCCAAAACTGGAGGGCGAGCTGGAATCGCGCCAGCTGCGGATGGCCGACCTGGGTCCGTTAATCGGCGTGAACTCGGGTAAAGGCAGTGAGAAAACCGAGCAGGCGAAAAAGAAACGCGGCGAAGCCTCCACGCAGCCCGCCGATCGCGTGCTGCCGCATGATAAGTTCGAAAGTAAAAGCTGGAGCGTGATGGATGCGGATGTGCGCTTCAGCGGCAAACGCATCGAACACGGCAGCTCGCTGCCGCTCAGCGATCTGTCTACCCACCTGAAACTAAAAAACGGCGATCTGCGCCTCGACCCACTGCGCTTCGGCATGGCGGGCGGCACGATAAACTCAACCATCCATCTGGAAGGGGATAAAACGCCGCTACAGGGGCGGGCCGATGTGCATGCGCGCAGCCTTAAGCTACGCCAGCTGTTCCCGGACGTGCAGGCGATGCAAAGCGCGCTGGGGCAGCTGAACGGTGATGCCACGCTGAGCGGGCGGGGAAATTCGGTGGCGGACCTGCTGGCAACCAGTAACGGCGATCTGAAGCTGCTGATGAACGACGGGCTGATCAGCCGCAGCCTGATGGAAATTGTCGGGCTTAACGTTGGCAACTACGTGGTGGGCAAACTGTTTGGCGATGATGAAGTGAAGATCAACTGTGCGGCAGCCAATTTGCAGGTCAAAAACGGGCTAGCTTCGTCTCAGCTGTTTGTTTTTGATACGGAAAATGCGGTGATCAATATTACCGGCACCACCAACTTCGCTAACGAACGCCTGGATCTGTCAATCGATCCGGAAAGCAAAGGCATCCGCATTATCACCCTGCGCTCGCCGCTGTACGTACGCGGCACCTTTAAAAATCCTGATGCGGGGGTGAAAGCAGGCCCGTTGATTGCTCGCGGTGCTGCTGCGGTAGCGCTGGGTGCGGTGGTCGCTCCGGCTGCGGCGCTGCTGGCGCTCATTTCCCCCAGCGAGAACGATCAGAATCAGTGTACGAAGGTCCTTGGGCAGATGAAGGGGAAATAGCCAATGCAGCGTGACGCATTTTAGTCAGAGGAAGCGAGGAAGGCTGCGGACGAAAAGCTAAAAAAATCACCGCCACGGTCAAGTGGCGGCGAAGAGGGTTGATGCGTGCTCCAGGCGGCATAACCGCCAGGAAGATTTAATCAAACAGTGATTCGTGACGGGTTTCGCGGCATTTAATCAGCGCGAGCAGCGTCAGGAACGCCATGGAAGCCAGATAAACGCCAACGTAGAACAGGCCATAGGTGTGTGCTAACCAGGTGGCGATATACGGCGCTACGGATGCCCCTAAAATTGACGACAAATTGTAGGAGAACGAGGCTCCGGTATAGCGTACTTCGGTCGGGAATAGCTCCGGCAGCAGCGCACCCATCGGGCCAAAAGTCAGACCCATAATGCTCAGACCGCACAGCAGGAACGCCATCACCAGCGCCTGATTACCTGAACCCAGCATGGAAGGGAAGATCAGCGCGAAAGCGATAATCATCAGGGTGATCACAATCATCGTCTTACGACGACCAAAGCGGTCGGCAAGCATACCGGCAATCGGCACCATCACGCCAAAACCAATCACCGCAACCATCAGCATCCACAGGAAGGTATTACGCGGAATACCCAAGCCGTTTGGAGCCGGTGTTGTGCCATAGGTCATGGAGTACACGGTCATAATGTAGAACAGGGTGTAGGTCGCCAGCATGATAAAGGTGCCGAGCACGGTCGCACCCAGGTGCTTGCTCAGCAGCGTACCGATTGGCACTTTAACCTGCTTTTTCTCCTTCTGGACTTTGGCAAACACCGGCGACTCATGCAGCGAGACGCGAACGTACAGACCAATCAGTACCAGCACGGCAGAGAGTACGAACGGTACGCGCCAGCCCCAGTTCATAAACTGCTCATCGGTCAGCAGCCAGGAAAGCAGCAGGAAGGTGCCGTTGGCAAAGAAGAAGCCGATCGGTGCGCCGAGCTGTGGGAATGAGCCGTAAAGCGCGCGTTTTTTCGCAGGCGCATTTTCGGTAGCCAGCAGAGCAGCACCGCCCCACTCGCCGCCCAGGCCGAGACCCTGACCAAAACGCGCCAGCGCCAGCAGCATTGGAGCAAATACGCCAATGCTGTTGTAGCTCGGCAGCAGGCCGATGATGACGGTGGAGATCCCCATGGTCAGCAGCGAGGCCACCAGCGTGGCTTTACGGCCAACGCGGTCGCCGAAGTGGCCGAAGAGCGCAGAGCCGATCGGACGGGCCACAAAGGCGATAGCAAAGGTCGCCAGCGACTGTAGCGTGGCGACGGTGGCATCACCCTGCGGGAAGAAAATATGCGGGAAGACGATCACCGCCGCAGTAGCATAAATATAGAAATCGAAGAATTCGATAGCCGTACCGACCAGAGAAGCAACCACCACTTTACTACGGGAGTTTACGGGTGCAGCGTCTTCAGCGGCGATAGATGGAGCGATGGAGGCTTGCATAATTGTTTCTTTATTCTAATAAACGAAAAAGAATCTTACGCAGAGGTTTAATCGCATTCAATGGTGAAAGTGCGCACTGTCTTTATGGATTCCGCAGGAAAAGAGGATAATGTTTAATATGCGATATTTGCGAGAACATGGCAGGGAAAATGAAATGTTTTTTAGAGTTAATCACTAAAAAATGGCAAATAAAAGTTAGGAGCCAGTGATAAATGCCCATCTTTGGCTAAATAGTGACCTTTGACCAGGGTTTTTGACTACTTTTCACCTCATATTCACCGTCTCTTTTCTATGCAGATGGCTTATTTATAATTTAAGTCAATTAATGCCGATCCGCTTTTAATTAAAATACATTCTCCGACGGCATAAAAAATCTGTAGTAAATATCAACAATCACCAGGGAAAGGTTATTATGGATAAAATTACTCGCAGTGATACTTCTGTCCTGGACAGCACGCATTCCGCCCTATCCGATAAACATCGCAGCAGAGCGCTTTCGATAGGGATCTTTTTCGACGGCAGCGGAAATAACGCCTATAACACCATGAAACGCATGGATATATACAACAAACATACCCATGATGAATCTTGCCTTTCGGAGACAATTAACGGGGCAAGACCCGGTGATATCTCACGCAGCAGCTATGATAAGTACTACACCAATATTTATCGGCTGTTTACTCTCTATAAATCTTTCAGGGACGACCAGGCTGAATCTCAGACAGGTTTATATATCAGTGGGACCGGTACACATTCCGGTGATGCGGACAGTATTAGCGGTTTTGCGATTGGTGAAGGGAAAAGTGGCATTATTGCCAAAACGGATGAGGCGATTGCCGCACTCTCTGCTGAGCTGAAAAAAATAATACGCCAGGATAAAGAAAAAGGGCAGATTACCCGGCTGGCATTCGATCTTTTCGGCTTCAGCCGCGGTGCGGCGTCGGCGCGACACTTTGCTAATCGTGTTGCAGGGCAAGATCCGCGACTGACTGCGGCTATTGTTGAAGGCTTAAAAGAGCAGGGAGATCGCGCTCTCCCGGCGATCGAGACTCGCTTTATCGGACTGTTCGACGGTGTGGCCGGTATTGCGAATATGACCAACGCATTCGATCCCCACAGCCCGCACGACGGGGGTCTGAAACTGTCATTACCGCCGGGCATTGCGCACCGGGTCTTTCAAATTGCGGCAGCCCACGAGTATCGCTACAACTTCTGCCTGCAAAGCATTGCGCCTGAGTATCCCGAGCTGGTTCTCCCCGGCGCGCACTCGGATATCGGCGGGGGTTACAATCCGCAGGAAGAAGAGCACCAGTTCCTCAGCCAGCCGGAGTTCACTTACTTACCTGCCGAAACTCCGGACGAGATGGCCGACGTTGTGCGGCAGGCCAATGAAAATATGCGAATTTTGCAGGGCAATCCAGCGTTGAAGCCGCTGCTGAACAGTGGAGAGATGAAGGTTGAGAGCTGGCATGACGAATGGCTGCCTCCCAGTCAGGAAGGGCTTGCACGCAAACGGGTGGGGGCCGCTGTAGTTTTTCGCCGTCGTCTGAGTAACGACTGGGCGAAGCTCGCACTGCGGGTGATGGTGGATGCCGCGCAGGATGCCGGTGTGATGCTGGCAAATATCGATGAGGACGATCCCGAATTCAGCCTGCCGCCGGAGCTGGCACCACTCTGCGAATTCGCCCGCGAGCAGGGGAAACGGCTGCGAAACGGCAGCTCTCCACAGCCGTTCAGCCTTGACGATCTGCGCATCGCAGGCCGCTACCTGCATTTTTCAGCCAGCTGGTGTGCCGTCCAGGAAGCGTTTGTCTGGCGTGATGGCGGATGGCTGACCACCGTTTCCAGGTCGGTCAGGCGGGAGGCATTAATCAGTTATCCCGATCGCCCGGACGAAAACTGGATGCGGACGATTTACCCTTCATCCACGCCATAAAATGACGTTTTGCACATTCGTTGATAAACAGTTTAGGAAAAAATCGGCCATTTTTTTAACGCCATACTAATTTTATTACTTTAAAATCATCATGTTATTTTTATAATCTTTATTACTTCCCGTAATTAATCTCCGGGTTTACATTGCGTAGCCCGGCGATTAGAATCTCGGCAAATTACTAACGGAGCCTGCATTTCATTGGACAGTCACCCTTTACCTGAACATTACTGAAGGCAGGTCCACTCCGTTTAATGTGTGCCTGCCGTAAAAACGGCGGGCCATGCTGCAACTCTCTTCCGAGCTGTTTCATCCCGTAAATCAATTTCATTCGATCTGGTCTTCGCCAGCGGCATAGCTGCGTGGCTGACTATCAGAGCATCCCTCTGCTGTACGAGCGATTTTCGCTGCGCGGCAGATTAACCCAGGAGCACACGATGAAAGAACCTCCGTCACGAGAGAGGCGATGGCAGGATGAACACGGGAGGATAACGCACTAACGTTTCTTCTCCTTTCCGTCTGCCTGCCACGCCCCCTTCCCTGAATTTACTGAAAAAACCTCGTTTGCAGGGGCCTTCTCCTGCACGTAAAAAAACTTCATTCAAGGAGCAGGCAGATGAAAATGCATCACGCTGACCTGAAAAAGGCGCGCGATCTGGCGATCGCCAGCGCAGCCAGCCGGAGCCAGGAACACACCCTCGCTCAACTTAATACTCAACGCCACGGGCTGACCTTTGAGGATGCCGCAGAGCGCCTGGAACACTTTGGCACCAACCAGGTTGCCAGCGAAAAAGCCCCGGCAGCAGCAATACAGCTGATGCAGGCGTTTAATAATCCGTTTATCTGGGTGCTGACCGCACTGGCGGCCATCAGCTTTGTTACCGATTATCTGCTGCCGCTGAATCGCGGTGAAGATACCGACCTGACCGGCGTGATCATCGTGCTGGTGATGGTCAGCCTCAGCGGCTTACTGCGTTTCTGGCAGGAATACCGTACGAACAAAGCGGCGGAAGCGCTGAAATCCCTGGTGCGCACCACTGCCACGGTGATTCGACGCAGCCATGCGCACAGTGAAGCGATGGAGATGGAAATCCCGCTACAGCAGGTCGTACCGGGCGATATCGTACGGCTGTCGGCGGGCGATATGATCCCGGCCGACGTGCGCCTACTGGCCTCGCGCGACCTGTTTGTCAGCCAGGCGGCGCTGAGCGGTGAAGCGCTACCGATTGAGAAATATGACACCCAAAGCAGCCCGAACGTTGCCGGACCGCTCAGTGAACAGGAGCTGCTCAGCCTGCCCGGCATCTGCCTGATGGGCACCAGCGTTGCCAGCGGCAGTGCGACGGCAGTAGTCGTGGCTACCGGCGGCCATACCTGGTTCGGTTCACTGGCAACGTCACTGCTGGGTAAGCGCCCGCAAACGGCATTCGATCGCGGGGTCAACAGCGTCAGCTGGCTGCTGATCCGCTTTATGCTGGTCATGGTGCCGATCGTTCTGCTGCTCAACGGCTACAGCAAAGGTGACTGGAGCGATGCGCTGCTGTTTGCGCTGGCGGTTGCGGTGGGGCTGACCCCGGAAATGCTGCCGATGATCGTCAGTTCTAACCTCGCGAAAGGCGCGATTGCCCTGTCGCGTCGGAAAGTGGTGGTGAAAAAGCTCAATGCCATCCAGAACTTCGGCGCAATGGACGTGCTGTGCAGCGATAAAACCGGCACGCTGACTCAGGATCGCATCATTCTGTCTCACCATCTGGATCTGCACGACCGCAGCGACGAACGCGTACTGCAGCTGGCGTGGCTGAACAGCCGCCATCAGACCGGCGTGAAAAATCTGATGGATAAGGCCGTTCTGGCCTTCAGCCAGGGCAATATGGCGGTCAACGACCTGTGGCGCTATCGCAAAATTGACGAGCTGCCGTTCGATTTTGAACGCCGCCGCCTGTCGATTCTGCTGGCGGACCAGAACCAGCAGCAGATGCTGGTCTGCAAAGGCGCGGTGGACGAAATGCTGGCGGTTTCCAGCTTCTGGCGCGACGGCGATGAAATCCGCCCGCTGGATGAGGCCGCGCGTCAACGCCTTCGCGATCAGGCAGAGAACTATAACCAGCAGGGCTTCCGCGTACTGGTGGTCGGCTGGCGGGCTATTGAAGGCAGCCCGATCTCACTGCCGCTGAGTATCCATGACGAGCGCGAACTGATTATCAGCGGCGTTTTGACTTTCCTCGATCCACCGAAGGAAAGCGCGGCAGAAGCCATTGCTGCCCTGCACGAAAACGGCGTGACGGTGAAAGTACTGACCGGCGATAACGCGATTATTACCAGCAAAGTGTGCCGGGACGTGGGTCTGGAGCCGGGAGAACCGCTGTGCGGCAGTGAAATCGCCCAGCTCAGCGATGATGAACTCTACCTGCTGGTTGAGCAGCGTACGCTGTTCTGCCGCCTGACGCCGCAGCAAAAAACCCGCGTACTGCAGGCATTGCAGCACAACGGACATACGGTCGGCTTCCTCGGCGACGGTATTAATGATGCGCCGGCACTGCGTGCGGCGGATATCGGCATCTCCGTGGATACCGCCACGGATATTGCCAAAGAATCCGCGGATATCATCCTGCTGGAAAAAAGCCTGCTGGTGCTGGAGCAGGGTGTGATGACCGGGCGTGAAACCTTCGGCAACATCATCAAATACCTGAACATGACCGCCAGTTCTAACTTCGGCAACGTCTTTTCCGTGCTGGTGGCCAGCGCGTTCATTCCGTTTTTACCGATGATGGCGATCCATCTGCTGCTGCAAAACCTGATGTATGACCTGTCCCAGCTGGCGCTGCCGTGGGACAAAATGGACAAAGAGTTTCTGCGCAAGCCGCGCCGCTGGGACGCGAAGAATATCGGCCGCTTTATGCTGTGGATTGGGCCAACGTCGTCCATTTTCGATATCACCACTTTCTGGCTGATGTGGACGGTGTTCGCCGCCAATAGCGTTGAAAGCCAGGCGCTGTTCCAGTCCGGCTGGTTCGTGGAGGGGCTGCTGTCGCAGACGCTGGTGGTGCATATGCTGCGCACCCGAAAAATTCCGTTTATTCAGAGCCGTGCCGCGCTGCCGGTGATGCTGGCCACCGGGCTGGTGATGATTGCCGGGATTCTGATCCCGTTCTCGCCGCTGGGCCATGCCGTCGGGCTGGTGCCGCTGCCGTGGAGCTATTTCCCATGGCTGCTGGCAACGCTGCTGGGCTACTGCGTGGTCGCGCAGGGCATGAAGCGTCTTTACATCCGCCGTTTCGGCCAGTGGTTCTGAGGAGGACGAGATGAAGAAGGATCATTCAGCGGTGGCGATTGTGTTGTTTTTTGTCGGGGTGGTGATTTTTTCCGGGGCGATACTGATGATATTTAGTGAATAGCGTTTGCTGGCGGGTTCGGGTTGCTGCGAGCCTGTACATAAATTTGTGTAATTGCCTGAGTTTGATATGTTCAATCTAACATCAAAGGAAGGTTATTTTATGGACGAAAAACAGTTACAGGCTCTGGCTAAAGAGTTCGCAAAAAATCTCAAAA", "alphabet": "DNA"}, "features": [{"location": "[2:74](-)", "type": "CDS", "id": "<unknown id>", "qualifiers": {"locus_tag": ["ctg1_1"], "transl_table": ["11"], "translation": ["MMTEFKRTQRDYPLSFKIAVVEQV"]}}, {"location": "[188:2561](-)", "type": "CDS", "id": "<unknown id>", "qualifiers": {"locus_tag": ["ctg1_2"], "transl_table": ["11"], "translation": ["MNNSRNIVVTIIGAALLLLGLGLAAGGAYLISLGGSWFYLPAGLAMAASGLGLIRQKGWALYVAWALLIVSLIWAFSEVGTDFWQLVPRTVTFLVVALLVTLSAPTLRKADLGRVISCKLAAGVSAVLAIGIIAIFAGMFRPHPEVEATADKVPVLDEKAADDSGNDWTAYGRNTGGQRFAQFDQINTTNVKDLKVAWTYHTGDLAINGSEYQTTPLKVGNTMYVCTPLNKVIALDPVTGKEKWRFDPKIEETSGNKTWKRCRGVAYTELSEAPQDGTQPAIAGNKRIISTTNDGRIFSLDAETGKLDESFGDKGFVNLLNGLGPTAHGSYYLTSAPLAADGVVMVGGKLNDNLTTGEASGVVRGYDSRSGKLLWAWDASRGAKDSTPLPEGEIYPIETPNFWGTAAYDAKLGIAYFPTGNQTPDFWTGNRHPYSDEYNDSVVAVELKTGKEVWHFRTANQDQFDYDVSSQPILYDMPGKDGTVTPVLIQLTKRGQVFVLDRRTGKPVVEVEQRKVSTDAMPGMKVAETQPYSAISVGTKALKESDMWGASIFDQLYCRVQFKEMRWEGEFTPLSDKKRTLIYPGYYGGFNWGGGAIDVSTGTLIVNDIRMAQWGQFIKREDADARGLQATTEGEYSEQLGTPWGVERGMFISPLGVPCFKPPFGSMTAIDLATGKTRWQVPMGTIKDAPIHGVAPGLDIPLGMPTMGGPLVTKGGLTFFHGSLDYYVRALDNNTGKELWRGRLPVGGQGAPMTYIGEDGKQYIVVVAGGATRTGTNDNRGDDVIAYALP"]}}, {"location": "[3008:4055](+)", "type": "CDS", "id": "<unknown id>", "qualifiers": {"locus_tag": ["ctg1_3"], "transl_table": ["11"], "translation": ["MKNKVREKQQQKATASDVAELVGVSKWTVLRAFKNGASISPKVREQVLEAANRLGFRPNLLARGLKQRKTNIIGVVTDEFNNPHTLKMLSEVSHQLNERGYMMLLLNTDSQENYRSVLEMAGQLQVDGLLFLATILSDELILTAESVHQVPSVHVCRNTDTPDVEVVNIDGFAAGMEMGQLLLDQGYQRFGYMEGRNTETTHLLRMEGYQSVLQAAGKKLDILLKCNHYDREIAYRAMSDYLRVTPAESRIDALFCENDVLAFGAMQAIRDYDADLHIGIVGFDDVEEARTTTWNLTTWAQRSDLQIAEALNRLLGSPADEQGPWRYGELRIRQSHLNPAADPISEAK"]}}, {"location": "[4038:5619](-)", "type": "CDS", "id": "<unknown id>", "qualifiers": {"locus_tag": ["ctg1_4"], "transl_table": ["11"], "translation": ["MTTSTQSGAFAPLKQGLFAAIWAATILGNTGSFMRDVASSWLVTGLSSNPAAVALMQTAATLPIFLLAIPAGVLSDILDRRRLLIFVQLLLASVSGTLLILSHNNMLTVEYLVALTFIGGIGAALMGPAWQAIVPELVPRPQLKNAVALNSLGINIARAVGPAAGGLLLAALGAWAAYGADVLSYVFVIAALVWWKRPHKAQNELSEHFLGAFRAGIRYVKASRELHRVLLRAAIYFFFASAIWAMLPLVARNLLQGSAGFYGIMLGAVGTGAIVGALIMPALRQRMNVDGLMLFSAVLSALVMVVIALLPVKALALPLMILLGISWITALTSLNGVAQAVLPDWVRGRGLAVYLMIFNGAMAAGSLVWGLVGQQIGLVPTLIVAALLLLISALLCLCLKLPAGEADLQPSGHWDAPELSGEVTTDRGPVMIQIEYQVAVEDRPAFLAEIKKLSLTRRRDGAYAWGIAEHSHDSGTLMEWFLVESWHEHLRQHQRVSNADADLQSSVTRFHQGEDKPKVHHFISLH"]}}, {"location": "[5615:6032](-)", "type": "CDS", "id": "<unknown id>", "qualifiers": {"locus_tag": ["ctg1_5"], "transl_table": ["11"], "translation": ["MRNALIPALTSRVPFPAVRWLALLALCSAYIQGGLVKLLDFPGAIAEMQHFGLSPAAPMAAAVIVLELGASLMILSGRLRWLGALALALFTVAATFMANAFWQVPVAERGMVMNGFFEHLGLAGALVYVACNDLRNSK"]}}, {"location": "[6086:6728](-)", "type": "CDS", "id": "<unknown id>", "qualifiers": {"locus_tag": ["ctg1_6"], "transl_table": ["11"], "translation": ["MSKFDLLDPQNSTLIFIDHQPQMSFGVANIDRQQLKNNTVALAKAGKIFNVPTIYTSVETESFSGYIWPELLAVHPESTPIERTSMNSWEDEAFVKAVKATGRKKLIISALWTEVCLTFPALMALKEGFEVYVVTDTSGGTSVDAHERSIDRMVQAGAVPVTWQQVLLEYQRDWSRKETYDAVMDLVREHSGAYGMGVDYAYTLVHKAPARKA"]}}, {"location": "[7029:7848](+)", "type": "CDS", "id": "<unknown id>", "qualifiers": {"locus_tag": ["ctg1_7"], "transl_table": ["11"], "translation": ["MSTFNTQDGTQIYYKDWGTGKPVLFSHGWPLDADMWDSQMNFLAERGYRVIAFDRRGFGRSEQPWEGYNYDTFASDINDLIQHLDLTDVTLVGFSMGGGDVSRYIGRYGSERINALVLLGAVTPIFGQTADHPEGVEQSVFAGIRDGLRKDRAQFISDFSTPFFGTNAGQTVSEGVLTQTLNIALLASLKGTIDCVTAFSETDFRGDMAKIDVPTLVIHGSNDQIVPFESTGKLAAEMIKGSTLKVYDNAPHGFAVTHQDQLNQDLLAFLQR"]}}, {"location": "[7929:8247](-)", "type": "CDS", "id": "<unknown id>", "qualifiers": {"locus_tag": ["ctg1_8"], "transl_table": ["11"], "translation": ["MIRIEAHYESSIMGQTKTRAVSACVTLEMAEKLDRIAADYSCSQELLIKQALQDLIDQEEQRHLMTLEALAAVDEGRVVAHDDVMQWAKSLGTENALSVPKSGKR"]}}, {"location": "[8439:9336](-)", "type": "CDS", "id": "<unknown id>", "qualifiers": {"locus_tag": ["ctg1_9"], "transl_table": ["11"], "translation": ["MISRRRLLLGSGAFVLAMSTDNLFARQDFFPLWPDDPPGGGGPKGALRISPNGSWSNIVSPGIQRFQPEVPNGKAVLIAAGGGYRWIGMGREGWPVARWLTSKGFTAYVLSYRLPGEHWQDGNLVSLQDAQRAIRLVRSMERSVHLLGFSAGGHLFGMAAARPEYDSYQPQDALDELVPKVDSVGLIYPVITLEAPYTHTNTHLSLVGNHPSPAEEASWSVQNYVTRAYPPLFMAQAEDDTTSNPENSVIMHDTCRRMGVSVQMIRISKGGHGFGLGKVGTPAAIWDEAYAVWLAARG"]}}, {"location": "[9534:10458](-)", "type": "CDS", "id": "<unknown id>", "qualifiers": {"locus_tag": ["ctg1_10"], "transl_table": ["11"], "translation": ["MNTKKIALLVCAMALAPASQAKDLRIGVALANFDLNFVSILRTQMANEMKKENIQGQFEDAKGDVAVQVQQVENFINQGVDAIILNPVDTQGVKRMMDAATKANIPLIFVNRKPEVELTGKMAYVGSDSLLGGQMEMEALAKKMNYKGNVAILMGALSAEEARQRTKATEEVIAKYKDMKVIEKQSAQWMRNEAVDVTSGWLLSGDKIDAIAANNDEMAIGAIMALGQSGKKDILVAGIDGTPDALQFIKNGKLALTVFQDAAGQGVGAVTMAKQVIDGTNKDKFMWIPYQVITKENYEEFTKKNVK"]}}, {"location": "[10572:11349](-)", "type": "CDS", "id": "<unknown id>", "qualifiers": {"locus_tag": ["ctg1_11"], "transl_table": ["11"], "translation": ["MSDYSLSVSAEMVFLDLPFIERVQRIHQLGFGVEIWHWENKDIDALAATGARFTSMTGYLTGNLTDDAEIENLLSSAAESLAVAERLNCPSLNLHGTGLDNKGLPVKPVDIVTGEMWVKAVRTLEKLAALGEKAGRVFTLENLNTAVDHPRTPFAKAADTLALVEAVNSPYLKMNLDLYHAQIGEGNLIELVQRSGNAIGEIQVADVPGRCEPGTGEINYRAVAKALRAMNYRGIIALEGWASGDTETALASFKAHFE"]}}, {"location": "[11360:12374](-)", "type": "CDS", "id": "<unknown id>", "qualifiers": {"locus_tag": ["ctg1_12"], "transl_table": ["11"], "translation": ["MSATKKIIRVGLIGAGRMGSFHATSLAQRVPGAVLAAVADPVPGAAQRLAEKLGVERFYSEPQAMLDSPDIDAVVIVSPARTHAELVVAAARAGKHVFCEKPMAVTLEEADRAIAAAREAGVVLQVGFNRRFASGFAAALAEIKAGKIGTPQLLRSLTRDPAPLRDPTPIPPWTIYLETLIHDFDTLLHCNPGAKPVEVYAIADALVRPDFKDKGLLDTSVVTIRFDNGAIAIAEANFQAVYGYDVRGEVFGSNGMLQIGNINVNNAVRYTAEGISIDTSRQDTDLLADAYIAELTEFVRCAATGETPRATGEDARNALAIALACIASVQQNLPVKL"]}}, {"location": "[12560:14549](+)", "type": "CDS", "id": "<unknown id>", "qualifiers": {"locus_tag": ["ctg1_13"], "transl_table": ["11"], "translation": ["MNHQPVLRAAIGAECDGKLSLPENSQEARRWDALLEQARRDFDAGKEPDFVRPDILNSWKYSRDAGIDPAFFAYTFPPQDEVKQILADNAVLIEVARGIMENLLAYNPDGHINLTDANGITLSYCGLDITPVGSILRESEMGTNCTARCLKQQRVVYLLSGENWKFALRSRHYPCAAAPIRDAEGRMIGVLTLTATQDNFHYHTLGTVQAAAEAVGQQLILRALLAEQKSILETLNEGVIVLDRSGTIKTINRYARQIFHGFARTGHQVDAVLNPQNARLATMTFCNDREVVFVPSENQHVSCLVSVMPAPTGGKIIALRENQRIRAITRRVMGVNASYTFDMLCGSAPTLMAAMEKARSCCRSDSTVLLTGESGTGKELFAQAIHNESLRSGEAFIAVNCGALPRDLVQSELFGYADGAFTGSRRGGAAGKFELADGGTLFLDEIGDMPLEAQTSLLRVLQESEVVRIGASQAVKVNVRIIAATNCNLLKAVETGAFRRDLYYRLNVISIPIPALRERSSDIPALTEWFREKVCTQLKKVNVQFTPRAIEALCQYPWPGNVRELENIVERVINTHNGLHIDAVDLPEEVIQAGRSQPELAVSRGTTTHAVRLDENERVHIIATLNSLNGNLRQAAQQMGLSRAGLYNKLKKYAISVDEFRR"]}}, {"location": "[14579:15089](-)", "type": "CDS", "id": "<unknown id>", "qualifiers": {"locus_tag": ["ctg1_14"], "transl_table": ["11"], "translation": ["MERFVENLIYTSRWLLAPIYLGLSLGLLALGIKFFQEVFHLLPHVIEMTENDMVLMLLSMIDMTLVGGLLVMVMLSGYENFVSKLDLDEHREKLSWLGKMDSGSLKNKVAASIVAISSIHLLRIFMDARNVPDNKLLWYVIIHLTFVLSAFVMGYLDSMSRKDKDKTLI"]}}, {"location": "[15247:15580](-)", "type": "CDS", "id": "<unknown id>", "qualifiers": {"locus_tag": ["ctg1_15"], "transl_table": ["11"], "translation": ["MKNEIVDVIVDWIDEHLEEGLNIEAVAAKSGYSKWHLQRAFKEKKGITLASFIRSRRLDQAAQCLVNSTKSIMTISMDLGFSSQQCFQRVFKKHFNVTPRDYRVQYRQYH"]}}, {"location": "[15797:16700](+)", "type": "CDS", "id": "<unknown id>", "qualifiers": {"locus_tag": ["ctg1_16"], "transl_table": ["11"], "translation": ["MMDLNLVRVFIAIYETRSVSGAADRLFITQPSASYALARLRSATDNELFKRSRKGMLPTPVASHLYKVFKQSLSGIETAVADTRSFSPETSFHKFSLALSDLGEQLLLPRLVKHLRELAPNVQLEVLPIEMMRIDEWLLTGKVDATLCSRNESISPIAQRDRIMDERYVCLVNNQHPRIGGELTLHDYLAEQHIIVSTISGHHMVEAQIKEYGFERRIALEVPHFTALGEIIASSELLVTIPLSAAKIYAARGNGRIVELPFQLPNLEVYLYGHTEIGDITAKTWFYNTLKEACPVLMEN"]}}, {"location": "[16708:17614](-)", "type": "CDS", "id": "<unknown id>", "qualifiers": {"locus_tag": ["ctg1_17"], "transl_table": ["11"], "translation": ["MAAQSYRLFNVVLARKQVLSPSMLCCVFSGEEVRQMKMDAPDQRIKLLLPPPSGKHFEPVDNGLTWWENMGKLAVEDRPIMRTYTIRHVNADAELPEMEVEFVMHGTEGPASAWALNAQPGDAMQIAAPNREYGQDSGGYEWNPHEQVKQGLVVADETALPAAKAILEQLSSWQNPPQLQVFLEVPERGDCVDLSQYAFADIHWLPRDASGASYGEALLSAVREHVRLPDSALAREDLREEAEGQLVWDRADHDDVRFHGWVAAESSAVKHLRRYLIGERGLAQDCISFMAYWSRGPRRKG"]}}, {"location": "[17818:18946](+)", "type": "CDS", "id": "<unknown id>", "qualifiers": {"locus_tag": ["ctg1_18"], "transl_table": ["11"], "translation": ["MSLSLLTQLADIPASQWDALAPNDQPFMRHAFLSALEESGSVGGRSGWQPQHLLWREGDRVLAAMPGYGKRHSMGEYVFDHAWADASQRAGIPYYPKWLSAVPFSPVGGARLLGEAEAADRLLQALPDFLSTHGFYSGHINFNDAALSDRLAEDGRWLPRLGCQYHWHNRGYRDFQDFLDVLTSRKRKQLRKEREGVRQQDIEFCWYQGHELSEAQWDFVYTCYANTYFVRGRQPYLTRQFFSLLAERMPEALRITIASQHRQPVAMALSLVDGNTFYGRYWGCLAEFNHLHFETCFYQGMEYAIDNGLQRFDAGAQGEHKLIRGFEPVLTESWHLLRHGGLHDAVADFLQQERDGVRAWAEEARDALPYRLNAG"]}}, {"location": "[18948:20781](-)", "type": "CDS", "id": "<unknown id>", "qualifiers": {"locus_tag": ["ctg1_19"], "transl_table": ["11"], "translation": ["MFYHRVERMIDTFREARGTTPPDSVWPFYLFYLRQVWPVFALLLVIGLIASLIEVSLFRYLSRIIDLVNSTPAASFFQDHYGELMWMAAVAMLFRPLFIGLHDLLVHQTINPGMTNMIRWQHHNYVLRQSLNFFQNDFAGRIAQRIMQTGSALRDSAVQMVDALWHVVIYAVTTLVLFAEADWRLTIPLILWIIGYVLCLKYFVPRIKARSVASSDSRSRLMGFIVDGYTNIATLKLFAHGDLERSYAREALDDQTQKTRSQGRMVTGMDVVVTTLNGLLIVSTTGLSLWLWGQSLISVGAIALATGLVIRIVNMSGWIMWVVNGIFENIGMVQDGLKTISQPLSVSDKPDAAALDVSRGEIQFDGITFNYGGERRVIDGLQLDIRPGEKIGLIGPSGAGKSTLVNLLLRLYDLNGGRILIDGQNIADVSQESLRAQIGMITQDTSLLHRSIRENLLYGRPGASEEEMLQAIHRAKADEFIPLLSDLQGRTGLDAHVGERGVKLSGGQRQRIAIARVLLKDAPILIMDEATSALDSEVEAAIQESLEGLMGGKTVIAIAHRLSTIARMDRLVVLEQGRIVEIGSHAELLAKDGLYARLWRHQTGGFVGEQ"]}}, {"location": "[21013:21922](+)", "type": "CDS", "id": "<unknown id>", "qualifiers": {"locus_tag": ["ctg1_20"], "transl_table": ["11"], "translation": ["VERLDCDRMFVAVMELGSFAAAAARLGTSSGQASKLVARLESELGVQLLKRSTRALSPTEVGLAYFDRIKNLLEEWDALDASVRHAAGKPTGRIKLSAPITFGASQLAPVLIAFAREYPEIELDVNFSDRLVNIVDEGFDVAIRIGRLSDSRLIARHLSDMRVVIAASDEYLSAHGTPTRYQQLADHNCIIDTNFRDPFNWPFSVDGEAVTLQVRGRLHFSNAEASLTAALSGLGIARLPTFIAGPALRAGTIRPLLRHSEIPPLGLYAVYPPARHLAHKVRALIDFLVSHYAGEPEWDRGW"]}}, {"location": "[22036:22453](+)", "type": "CDS", "id": "<unknown id>", "qualifiers": {"locus_tag": ["ctg1_21"], "transl_table": ["11"], "translation": ["MTDTRTAPWAALILRLSLGILFLAHAGLKLFVFTPAGTAKFFASLGLPGGLAYVTIVWEILGAVALIVGYRPRIAAIVLIPVLLGAIFTVHGPAGFWFTNPNGGWEYPVFWAISLVVLALIGDGKYALKASLPDSRLR"]}}, {"location": "[22463:23423](+)", "type": "CDS", "id": "<unknown id>", "qualifiers": {"locus_tag": ["ctg1_22"], "transl_table": ["11"], "translation": ["MLVNGKWTADWHPVQATDEKGGFVRQISSFRHWVTPDGAPGPTGDGGFAAEADRYHLYVALICPWASRTLIARSLKGLQDVVSVSVVEPKLTDEGWRFGDYPGSDRDTLNHAEYLHQLYTRADDSFTGRATVPVLWDKKTATIVSNESADILRMFNSGFGSLASDSIDLCPLALRDEIDALNAEIYPRLNNGVYRAGFATTEVSYREAFNDVFGMLDTLEMRLSQRGPWLFGESLTEADIRLFVTLIRFDVAYHGIFKCNQRQLRDYPALNGFLLGMLALPGVRETVSIDHIKQGYYSIKSLNPNGIVPAGPDMTAYGL"]}}, {"location": "[23443:24049](+)", "type": "CDS", "id": "<unknown id>", "qualifiers": {"locus_tag": ["ctg1_23"], "transl_table": ["11"], "translation": ["MTGLVILLHGVGSNGNDLAGLGRHWAPSLPGVSFASPDAPFHFEHGAGYQWFSLAGITSANRPARVAAAREAFDRELTAILEQHQMTDKLDKVVLVGFSQGSIMALDTLVSGRWPVAGIVAFSGRLASPQPLTPTLNTPVLLIHGMADGVIPVAESEVAAETLRDLGVSARSEFEPGTGHTISARGAQLAAEFIAGLLHLS"]}}, {"location": "[24606:25005](+)", "type": "CDS", "id": "<unknown id>", "qualifiers": {"locus_tag": ["ctg1_24"], "transl_table": ["11"], "translation": ["LRTQKRCMGYVAIVVDDYDRAIDYYTNKLGFTLVEDTPQPGKRWVVVTPNPESDCNLLLARASNDRQESFIGNQCGGRVFLFLQTDDFWRDYHAMKAAGVHFCEEPRQEEYGTVVVFEDLYGNRWDLYQNLQ"]}}, {"location": "[25358:25574](+)", "type": "CDS", "id": "<unknown id>", "qualifiers": {"locus_tag": ["ctg1_25"], "transl_table": ["11"], "translation": ["MKTIKTLSVAAVAALSLMSFGSFAQSITATSSTLDGAEAKIAAQAQQAGAGYKITSARVENGAYVSAELIK"]}}, {"location": "[25611:25872](+)", "type": "CDS", "id": "<unknown id>", "qualifiers": {"locus_tag": ["ctg1_26"], "transl_table": ["11"], "translation": ["MGGLFWFSAFGNVLNERHAALSENNTRYVYSITVFFILKLSSSSLVILKFRRCRHRQRNHKICATLRAVFRMNLPVMHRDNSLADC"]}}, {"location": "[25740:28422](-)", "type": "CDS", "id": "<unknown id>", "qualifiers": {"locus_tag": ["ctg1_27"], "transl_table": ["11"], "translation": ["MNDELQRPDPDALLRQAAVEGRGKLKIYFGACAGVGKTWSMLQEAQRLRGQGLEVLVGIVETHDRPETAALLAGLTVLPRRATGQQRYPEFDLDAALARHPAVILMDELAHSNARGSRHPKRWQDIEELLDAGIDVMTTVNVQHLESLNDVVGGVTGIRVRETVPDPFFDAADEVVLVDLPPDDLRQRLKEGKVYIGAGAERAIENFFRKGNLIALRELALRRTADRVDDQMRAWRETQGREKVWHTRDAILLCIGDNGGSEKLVRSAARLAGRLDCVWHAVYVETPRLYRLPEARRRGILRTLQLARDLGAETATLSDTREARAVLRYARDHNLGKIILGRRPSKRWWRERFADRLAELGPDLDILIVALDDPPADVGPPLARQNAVSDSRWRAQLHGCVAALLLCVVVTLAGRWLLPRVDSVNLVMVYLLAVVVVALRYGRWPSVVATLLNIIAFDLVFVAPTGTMAVSDVQYLVTFGVMLAVGVIVGNLTAGVRYQARVARYREQRAQHLYGMAKALSRALSQQDIAAILQHSLESTLQARSELHLPDEQGELKVVGEPHLSAQPDRAIAHWSFTKGQPAGAGTDTLPGVPWLMLPLKSGSETLGLLILEPLNLRQLMIPEQQRLVETFTVLIANALERMALSQREAASRLAAEREQLRNALLSALSHDLRTPLTVLFGQAEILTLDLASENSPYAPQASAMREQTLNTIRLVNNLLDMARLQSGGFHLKREWMALDELIGSTLRTMNASLADRTVQLDLPPELLLIDVDAPLMERVLANLLENALKYAGAEAELGIRARRTEGAVSRLEIIVWDSGPGIPAGQERKIFEKFSRGNKESSVPGVGLGLAICQAIVAMHDGEIHAENRPQGGANFVISLPMTAPPELEDYE"]}}, {"location": "[28513:29080](-)", "type": "CDS", "id": "<unknown id>", "qualifiers": {"locus_tag": ["ctg1_28"], "transl_table": ["11"], "translation": ["MSQCRPALFLLLLLTLVVGVFYPLLTTGLAQWWFPHQAAGSLIELRGEARGSALIGQNFSQPGYFQGRPSATGDAPYNPLASSGSNLAASNPALDQALEQRAAALRAANPQAVGSIPVDLLTASGSGLDPEISPQAARWQAPRIAAARQLQLGVVQKLIEQQIHTPMPAFIGDPTVNVLALNLALDAM"]}}, {"location": "[29091:31140](-)", "type": "CDS", "id": "<unknown id>", "qualifiers": {"locus_tag": ["ctg1_29"], "transl_table": ["11"], "translation": ["MSRNQQALFDSALIGVALLDALNKLDPRVQVRNPVMFVVWLGSVITTLLAIAMAAGKTPGEAGFTAAISLWLWFTVLFANFAEALAEGRSKAQANSLKGVTKTSFAKKLSEARYGASHQPVAADSLRKGDWVLVEAGDIIPCDGEVLSGGASVDESAITGESAPVIRESGGDFSSVTGGTRILSDWLVVQCSVNPGETFLDRMIAMVEGATRRKTPNEIALTILLVALTIVFLLATATLYPFSAWGGSTVSITVLVALLVCLIPTTIGGLLSAIGVAGMSRMLAANVIATSGRAVEAAGDVDVLMLDKTGTITLGNRQATQFLPAPGVTAEQLADAAQLASLADETPEGRSIVVLAKQKFNLRERDLSSMDATFIPFSAQTRMSGVNVQQRAVRKGAVDAVRRHIDSNGGQFPQEVNGLVEQVARAGGTPLVVCDGAKVMGVVELKDIVKGGIKERFAEMRKMGIKTIMITGDNPLTAAAIAAEAGVDDFLSEATPEAKLALIRQYQAEGRLVAMTGDGTNDAPALAQADVAVAMNSGTQAAKEAGNMVDLDSNPTKLLEVVHIGKQMLMTRGSLTTFSIANDVAKYFAIIPAAFAATYPQLNMLNVMHLHSPTSAMLSAVIFNALIIVFLIPLALKGVSYRPLSAAALLRRNLWLYGVGGLLVPFAGIKLIDMLLTVTGLA"]}}, {"location": "[31158:32844](-)", "type": "CDS", "id": "<unknown id>", "qualifiers": {"locus_tag": ["ctg1_30"], "transl_table": ["11"], "translation": ["MAASAFLLIGCYMVLLLVLARPLGSCLAWLIADRPVPGLAATERLLWRVSGVAPGGMNWQRYLLAILLFNALGLVLLFLMLLNQAHLPLNPQGLPGLSWHLALNTAVSFVTNTNWQSYAGESTLSYFSQMVGLTVQNFLSAATGIAVAFALIRGFANRALDDLGNAWRDITRITLYVLLPLSLLMALFLVSQGVIQNLHGYVELTTLEGAKQVLPMGPVASQEAIKMLGTNGGGFFNANSAHPFENPTALSNFVQMLSIFLIPAALCFAFGDALRDRRQGHTLLWAMSLMFIAAVAVVMWAELQGNPHFLTLGADTAANMEGKETRFGILNSSLFAVITTAASCGAVSAMHDSFTALGGMVPMWLMQIGEVVFGGVGAGLYGMLLFVLLAVFIAGLMIGRSPEYLGKKIDVWEMKMTALAILVTPTLVLLGTALAMMTDAGRSAMLNPGTHGFSEVLYAVSSAANNNGSAFGGLSANTPFWNLLLAFCMLVGRFGIIIPVLAIAGSLARKKIQPQGNGTLPTHGALFIALLIGTVLLVGALTFIPALALGPVAEHLHMLSR"]}}, {"location": "[33098:34061](-)", "type": "CDS", "id": "<unknown id>", "qualifiers": {"locus_tag": ["ctg1_31"], "transl_table": ["11"], "translation": ["MRGVSVPNVGVKKELSGSSVQENSAMLKLKPLYYFKTVVEKGSISAASAVLFTAQPPISKALQQLEVQWDVVLFERTSRGMIPTDAGRYLYQRAGDLLLQAQNIDSEMRAFSEGQRGVVRLGCVDMGISLLAEAIAALRLRYPNLQFSLYQGDPPWLEELLERRQVDAALIHLPLTLNPHNIASIPLNQLNVRALCLADTPLAARPSVTLAQLAAQPLVLLRRKTGFGMYDRVMQCFTQAGLTPNIVAQASDLPVMKQLVRQGVAVALVPSLAESETEAGLVSLPVPELQAAADRLALIYYQQHAESAVLKPLLEYFFSR"]}}, {"location": "[34077:35553](-)", "type": "CDS", "id": "<unknown id>", "qualifiers": {"locus_tag": ["ctg1_32"], "transl_table": ["11"], "translation": ["MTETVYDLRSALARLAAMDGELVSTDTEVDPHAELSGVYRYVGAAGTTRRPTREGPAMLFNRVKGFADFRVVTGVLASRRRVGALLGCEPDRLGHLLMNSVKNPLPPVLTQSAHIPCQEVVHLASEPGFDIRTLLPAPTNTEEDAGSYFTMGLCYATDPETGESDITIHRLCMQGPDELSMYFAPGRHLDVFRAKAEAAGNALPITISLGVDPAIYAGACFEPPTTPLGFDELNIAGALRGKAVELAQGVAVNARAIAHAEVVIEGELMPEVRYREDRNTNTGKAMPEFPGYTGPANPSLPVIKVKAVTHRRHPILQHTIGCSEEHVNMAGIPTEASILGMVERAMPGRLLNVFAHSSGGGKLMAVMQFKKSIPADEGRQRQAALLAFAAFPELKHVMLVDEDVDIFDSNDVLWAMQTRYQGDVDTVFIPGVRCHPLDPSQIPEYSPSIAAKGIACKTIFDCTVPYALKSHFQRCEFKEVDVRRFLPDFHY"]}}, {"location": "[35658:36561](-)", "type": "CDS", "id": "<unknown id>", "qualifiers": {"locus_tag": ["ctg1_33"], "transl_table": ["11"], "translation": ["MGRLLLLAAIWGASFLFMRVATPVFGSLNTAFLRVFFGCLGLIALLLILRVKLTFNGKALPAVLLGVINSAVPFVMYCLAAKWLPAGYSAILNATTPLMGVLIGGLLFSEQFTLRKLSGVVLGLAGIVLLTTTGSLALTHDVLLGIAACLVATACYAMAGFLTKKWIGDRGGLDAKLVALGSQMGATLFMLPIFITSVAVQPAVDWQHPGVWLCVLALGLVCTAWAYILFFRLIADIGPLKTLTVTFLIPPFGVLWGYLFLGETISSGFIGGGLVIIVAVWLVTGSVKPKAEIKDVSLKS"]}}, {"location": "[36832:37228](+)", "type": "CDS", "id": "<unknown id>", "qualifiers": {"locus_tag": ["ctg1_34"], "transl_table": ["11"], "translation": ["MLSSHTLSIAIPRNWVDLYETIWKPEFFPKWASGLSKTPLEQDGNIWRGKGPLGAVKVRFTEHNPFCIMDHYVDTGLSKEIFVPMRIVANGTGSQVLITVFRQPLLSDDRFAQELEMVKQDLQTLHTLLTT"]}}, {"location": "[37271:38192](+)", "type": "CDS", "id": "<unknown id>", "qualifiers": {"locus_tag": ["ctg1_35"], "transl_table": ["11"], "translation": ["MQKIIFDTDIGVDDAFALAYAAKSTDILGITTVFGNVPVGQAVKNARLFSQKIGLDVPIYRGSSRPLACAPSAPALQVHGKDGLGGVFENPCSSEADNAINFIINSVRQHPGAITLVAIGPLTNIATAINQAPDIVAKVAQLVIMGGAFGTLGHGGNVTPFAEFNIWKDPHAADQVLSSQLKIVVLPLDVTHQVQISGEDIRSLNRPELEAISRSYLQYSLEKEGFEGMALHDTLTIAWLNHPELFGITESPVRVVTEGISRGQTLHRLHPLASRDDPFAAAGIQKLCLAVDSERVKAHFLAALRG"]}}, {"location": "[38203:39226](-)", "type": "CDS", "id": "<unknown id>", "qualifiers": {"locus_tag": ["ctg1_36"], "transl_table": ["11"], "translation": ["MTTMNTLVCLEPKQMAYQTRNKPQPAAGEALLKIISAGICGTDIHAWGGNQPFFSYPRVLGHELCGEVVELGEGVSGWKVGQRAAVIPYLSCEQCSACLSGKTNCCENISVIGVHQDGGFCDYLSVPVKNLLSAEGIDPDAAALVEPFAISAHAVRRAAPEPGSNLLVVGAGPIGLGVAAIAHASGANVVVADTSEFRRQHVEQNLKLVALDAAAEDFPQQLRNQFNGQLPSTVIDATGNAAAMNGAVRLMAHGGTLVFVGLHKGDIQIPDPEFHKKETTLMGSRNATRQDFERVASLMADGKITAEMMLNQRFEFAALAEIFEQQVINNRGLIKGVIRF"]}}, {"location": "[39361:40267](+)", "type": "CDS", "id": "<unknown id>", "qualifiers": {"locus_tag": ["ctg1_37"], "transl_table": ["11"], "translation": ["MSRTQNLRHNVVNQMLEAIAQQHIPSPLPPQAALAEMFNISRTTVRHSLDHLEQCGVLEKVNGSWVIARQPDDADGFAATLPGPEAQTNLVEQAFFQMINQRQLMAGDSFSELQLAQAVGVSPLAAREFLLRFCRYGLIENVRRGHWLMKKFDQEYAEKLFELREMLEIHALKRFINLPADDPRWIAARDLLSRHRQMRDTIATSYRNFSQLDREMHKLILSAANNPFFDQSLEVISVIFHFHYLWDESDLKQRNIVALEEHLAILTALVSRNDVEAIIEFHRHLITAKESMQRSIRQYRG"]}}, {"location": "[40506:41859](+)", "type": "CDS", "id": "<unknown id>", "qualifiers": {"locus_tag": ["ctg1_38"], "transl_table": ["11"], "translation": ["MENSQTVRGQNRPANHEEPKATVVPERGPLQRSARIKRVQTTAMILLFLAAIINYLDRSSLSVANQTIRGDLGLSGTEIGILLSAFSLAYGIAQLPCGLLLDRKGPRIMLGVGMFVWSCFQAMAGMVQNFTQFVLVRIGLGIGEAPMNPCGVKVINDWFNIRHRGMPMGIFNAASTIGLAISPPILAAMMLTMGWRAMFITIGVLGIFLSIGWYTIYRNRNNNTLTQEEINYLEAGSVVAKKEPMTMKEWRGLFKNRTMWGMMIGFSGINYTAWLYLAWLPGYLQATYNLDLKSTGWMTAIPFLFGAAGMLLNGYVVDAVVNRGAHPLKTRKVCIIAGMLLSAAFTAVVPHATTTWSAVLLIGMALFCIHFAGTSCWGLIHCSVTARMTASVGSIQNFASFVFASFAPVLTGWILDTTGSFSMALTVCACVTVIGALSYLFIVRDPIVDA"]}}, {"location": "[42112:42322](+)", "type": "CDS", "id": "<unknown id>", "qualifiers": {"locus_tag": ["ctg1_39"], "transl_table": ["11"], "translation": ["MKSIKTFAAVIALSVVSFGSFAQTVTATGSTIDSAEAKIAAQAQQAGTSYRIIEANSNNGVHMTAELVK"]}}, {"location": "[42386:42707](-)", "type": "CDS", "id": "<unknown id>", "qualifiers": {"locus_tag": ["ctg1_40"], "transl_table": ["11"], "translation": ["VTTGQIVLFGLTGGLIPCPAAITVLLLCIQMKALSLGALLVFCFSIGLALTLVTVGVVAAMSMRQATKRWSGFNTLAQRAPWFSSALIALVGIYMGIHGWMGIAGS"]}}, {"location": "[43117:43327](+)", "type": "CDS", "id": "<unknown id>", "qualifiers": {"locus_tag": ["ctg1_41"], "transl_table": ["11"], "translation": ["MKSIKTFAAVIALSVVSFGSFAQTVTATGATIDSAEAKIAAQAQQAGTSYRIIEANSNNGVHMTAQLIK"]}}, {"location": "[43368:44259](-)", "type": "CDS", "id": "<unknown id>", "qualifiers": {"locus_tag": ["ctg1_42"], "transl_table": ["11"], "translation": ["VKTTFKQEVVHQLLRWLEGNIHTPLTINDFVEKSGYSKWHLQRIFKEVTGQKLASYCRQRRLTSSAVMLRLFDKQIDSVGSEHGFSSHNVYHKTFKRHFNVTPAQYRDAPHWSCEGLCPPINLTTMNVPEGELVELDGLHLSGCVNNYAFTLDTIVDFSWRERDSFWQRRLNALAEQPDMLYGLINVIRGGPRTGDRATLQYLTCLEQDTCATDAAQMQISIEKQPYLKFSYRGDERLYSTFIDLIYQHALPTVGAVRRDGYDVERIDRREPLEGRMVVVDYFVPVLAENYSMPVP"]}}, {"location": "[44255:44870](-)", "type": "CDS", "id": "<unknown id>", "qualifiers": {"locus_tag": ["ctg1_43"], "transl_table": ["11"], "translation": ["MKQLIESDIPQNTGSDKTAYNRKKQPEQVRNALIESAAALAVSRGLNGITVQAVAQAAGVTKGGFFHHFPHKQALLDAMFDAFLAESEREIDRLIAEDSQESGCFSRAYVIVAFNEIQQGLNSMRVPLSLSMMASPALCQRWSAWLKGRLERHRRTDSLPLHQMVRLAADGAWLAQSLVRGDTIRDMQVLRDDLLALIRENDKE"]}}, {"location": "[45159:46200](+)", "type": "CDS", "id": "<unknown id>", "qualifiers": {"locus_tag": ["ctg1_44"], "transl_table": ["11"], "translation": ["MKKTTLTDIAREAGVGVATVDRVLNRRAPVRAETENRVVQAATRLGYRFSPEFLADAAADSTSGSGGALRIGVILLSRDYSFYDTFARSLEKQASPHCQPGTRVEFVFHDIHAVEAAAASIDEMSNRVNTLVLIALDNALVRRAVQKAAKKGVKVFTLLSDLSPCDHTGYIGLDNRKAGRTAAWIVQRLSGPPGKVGVIIGDNRFLCQETCEISFRSYLREHATGHTVLEPVTSFENVEQGYHATTQLIQSHPDLSVIYAPCGGVEGVVNALRDSGKKDEITLICHGPLQDAQLALIDGTLDIMVSHRLEELAGSVVEAMLQANSEAHGNFISLHSSFELITKENV"]}}, {"location": "[46401:47832](+)", "type": "CDS", "id": "<unknown id>", "qualifiers": {"locus_tag": ["ctg1_45"], "transl_table": ["11"], "translation": ["VPLQTPKHNMAYVMAICAVAALGGLLFGYDSSVISGAIEPITHHYQLSPAETGWAVSNVIIGCVIGCLIAGKLADRYGRKSMLIITAILFVVSVAGTALAPNFTTFVVFRIIGGLGIGLASVISPIYIAEVAPKDYRGRAMTMHMICCVGGQVLVLLTNYLIAKNADPEWLNAYGWRWMLGAAFVPCVLFFLFVGFIPESPRWNIMVGRNEAAMKTLTRISSEEHAKRLMGEIQASLQLSASSEVNRERVSFNRKTAIFLVIGVGLAIFNQLTGINVIQYFGPTLLMNVTHNMQEAMFMTIWLAVLQFAGVIVGMMLIDKMGRRSLLLIGSLGSTVCLLFTFWTFYSGMTGVISVLGLFGFMFLFGGTWGQVVWTVIGEIFPTRLRGAGMGFSICAMWAGNFFVSQSFPMMNQSTYLSDNFHGGFPLLLFAVCSLASWWFVKALLPETKGVSLEKMEALILERFETTQRESKTVTH"]}}, {"location": "[47848:48769](+)", "type": "CDS", "id": "<unknown id>", "qualifiers": {"locus_tag": ["ctg1_46"], "transl_table": ["11"], "translation": ["MTIHIANAPCSWGVDDPKNPHLPPYEKVLKEAAQAGYKSIELGPWTYLPTDPQVLTEKLNQYGLSLVAGTIFDDLVSEENFPAMIELTHNICRNLSKVPTATKTHGDNFPSPYLVIIDFGNAERARLAGQYHKAPRLSDSDWQRMMSHITEISRIAQVYGVRPVIHPHAGGCIEYADEIEQLVQDIPHSVAGLCLDTGHLYYSDMDPITWLGRYFDRIDYIHFKDVNDTVFRDVIAREVDFFSACAEGVMCPIGKGAIDYPAVRAFLAERNYQGWITIEQERDPRNADGSLHDVTESLRYLNSVGF"]}}, {"location": "[48783:49956](+)", "type": "CDS", "id": "<unknown id>", "qualifiers": {"locus_tag": ["ctg1_47"], "transl_table": ["11"], "translation": ["MINGIKPLDRSLRWGMVGGGGTSQIGYIHRSAALRDNTFTLLAGAFDIDAERGRAFGASLGVAGDRCYPDYQTLFQQEAERADGIEAVSIATPNNTHFAICKAALEAGLHVVCEKPLCFTTEEAKELAALSEAKSKIIGVTYGYSGHQLIQQARSMIAEGLLGEIRIVNMSFSHGFHNEAVELANPSTRWRVDPKFVGPSYVLGDLATHPLFLAETMLPELKIKRLMCSRQSFVKTRAPLEDNAFVLMEYDNGAVGSLWCSAVNCGSMHGQKIRVIGSKASLEWWDEQPNQLRYEVQGEPVQILERGMGYLAPRALEEDRIGGGHPEGLFEAWSNLYRRFAVAMDASDRGDKALLENFWYPDVHAGVTGVQWVERCVESADAGATWVDFE"]}}, {"location": "[50055:50583](-)", "type": "CDS", "id": "<unknown id>", "qualifiers": {"locus_tag": ["ctg1_48"], "transl_table": ["11"], "translation": ["MPDASALLVIDMQAGLLHAPQPPHQKEQLIAHTVGLIHAARAAQSPVFFARHTGPEGSPIAAGSPLWQLADELPLEAGDRYFNKTRPSCFFNTSLLAELQQAQVKRLVIVGMKTDYCVDTTCRAAVDLGFDVVLVSDAHSTTDNAVLSAAQIVAHHNATLAGPFVTLLATDDVIF"]}}, {"location": "[51225:51858](+)", "type": "CDS", "id": "<unknown id>", "qualifiers": {"locus_tag": ["ctg1_49"], "transl_table": ["11"], "translation": ["MPFSNGFLLSLSLCLDIGIANIAMITLAMQRGFFHGFWLGIGTCIGDLIYAILAMAGMAVLLQFTSVRWVLWIGGSLILLWFAWKMVQSALQPAATLSAGDIGGALSPRQNFLRGIFLAMSSPSAILWFAAVGGALISRMGTGSTAASAWFLSGFFLAGVTWTIALCAVGSIGGRMLGTKMLRWSYIASAVIFCYFAGYVILSGYREFIG"]}}, {"location": "[51847:52618](-)", "type": "CDS", "id": "<unknown id>", "qualifiers": {"locus_tag": ["ctg1_50"], "transl_table": ["11"], "translation": ["MALSVVDWNTRNNIECSHLTASNAAFPLHTHEEYAISANLSGVEKLFLNRKNLSVLAGDITVYNPGTLQSSEFGVQPVEFFSVHLPAAVFADLADRPLPILHEGVLRDPQLFDAICHFVRSPDDDQVQQQNLLWLTSRLLHHSSEKDVALAPASVGCALEHMRDNLTQKLTLDELAVTCGLSKYHFVRQFRQEMGVAPLQYHMQLRLLAARNLLRHRSSALDVAHQLGFYDQSHFINSFRKMLGITPHHYLRMLSR"]}}, {"location": "[52654:53221](-)", "type": "CDS", "id": "<unknown id>", "qualifiers": {"locus_tag": ["ctg1_51"], "transl_table": ["11"], "translation": ["MNLYATLILAFAMSMDAFAAAIGKGASLHRPSLKEALRTGLIFGVIEALTPLVGWAIGLAASKYVMAWDHWVAFGLLLILGGRMIVEGIRKKECRPEEAPQSHGFWLLACTAVATSLDAMAVGVGLAFLQVNIVTTALAIGASTMIMATLGILLGRFLGPVMGKWAEIFGGVVLIGIGCSILFEHLGK"]}}, {"location": "[53537:54134](-)", "type": "CDS", "id": "<unknown id>", "qualifiers": {"locus_tag": ["ctg1_52"], "transl_table": ["11"], "translation": ["MKILVIGASGTVGQGIVNELSRDNQVIRVGKTRGDYKVDLTSEESVRTLFAQTGNVDAVISATGGVHFGPLSEMTSEQFNSGLQDKLLGQVRLVLIGKEFVNPGGSFTLTTGILAQQPIRTGVNATAVNTALEGFVFAAANELSGLRINAVSPTVLTEALDSYGPFFPGFESAPASRVALAYRRSVDGVETGKVYRVW"]}}, {"location": "[54235:55123](+)", "type": "CDS", "id": "<unknown id>", "qualifiers": {"locus_tag": ["ctg1_53"], "transl_table": ["11"], "translation": ["MDKLSSIEAFICAVESGNFTEAARRLDISAVMVGKHVRQLEELLDSRLLQRNTRRQHLTEAGESYYQQCKAALAQLRLAEDTVENMKRTPSGLLRISAPLNLGSAAIATLVARYQLNYPQVRIELDLSDSFVDLIGQGFDFAIRIGSLHPAEPLVAKKIGDYRMVVCAAPKYLAQHGTPQTPEALYQHRCLANMAWNKSNAWQLGDVFWPADSSFICNDGQALRQAALAGAGLVLQPEILLAEDIAAGRLVPVLQQWQQASRPIHLLWRQDLSPSEKRSSFIAWLHEQLPLALAV"]}}, {"location": "[55184:55427](+)", "type": "CDS", "id": "<unknown id>", "qualifiers": {"locus_tag": ["ctg1_54"], "transl_table": ["11"], "translation": ["MKSPFETFLMPLSTLMFGFLSALLLPAPWFGLALTRRLVEMFHLEDIGQLYTLVFCLWFLLLGAVEFYIVRFIYVRFIRP"]}}, {"location": "[56227:57208](-)", "type": "CDS", "id": "<unknown id>", "qualifiers": {"locus_tag": ["ctg1_55"], "transl_table": ["11"], "translation": ["MKPSVVLYKSLPEDLRVRLDAHFNVTEINGLTPENIAAHAEAFRQAEGILGSGGKVDVEFLQQAPKLRAASTISVGYDTFDVAALNDKGIVLMHTPTVLTETVADTMMALVLSSARRVVELAERVKAGEWQKNIGPDWFGIDVHHKKLGILGMGRIGLALAQRAHLGFSMPILYNARKHHQEAEDRFDAQYCDLDTLLAESDFLCISLPLTAETHHLIGREQLAKMKPSAILINAGRGPVVDEQALVDALKDGTIFAAGLDVFEQEPLPVNSELLKLRNVVPLPHIGSATHETRYGMARDAVDNLIAALTGKVEKNCVNPQVLKQG"]}}, {"location": "[57261:58554](-)", "type": "CDS", "id": "<unknown id>", "qualifiers": {"locus_tag": ["ctg1_56"], "transl_table": ["11"], "translation": ["MNEQTKQTIAPKRWWYIMPIVFITYSLAYLDRANFSFASAAGINEDLGITKGISSLLGALFFLGYFFFQIPGAIYAERRSVKKLVFWCLVLWGGCASLTGMVSNIPMLAVIRFTLGVVEAAVMPAMLIYISNWFTKSERSRANTFLILGNPVTVLWMSVVSGYLINAFGWREMFIIEGFPAVIWAVAWWFLVQDKPSQAKWLSDAEKAALQAQLQKEQENLKAVRNYSEAFKSRNVILLCAQYFAWSIGVYGFVLWLPSILRNGTQMGIVEAGWLSAVPYLAATIAMIVVSWASDKLQNRKLFVWPLLLIGALAFLGSYLVGSDNFWLSYALLVIAGASMYAPYGPFFAIIPEMLPRNVAGGAMALINSMGALGSFLGSWVVGYLNGATGSPSASYIFMGSALLVAVWLTLIVKPSQDRQAPLPHDAKHA"]}}, {"location": "[58636:59590](-)", "type": "CDS", "id": "<unknown id>", "qualifiers": {"locus_tag": ["ctg1_57"], "transl_table": ["11"], "translation": ["MTTHTNGTLDVVTIGEAMAMFVAAENGDLASVEKFTKRIAGAELNVAIGLARLGLKVGWVSRVGDDSFGRFTCQQLDREGVDRQQVTLDARFPTGFQLKSKVDDGSDPLVEYFRKGSAASHLSCDDFNRDYFGAARHLHLSGVAAALSDSSLALSKHAAKEMKAMGKTLSFDPNLRPVLWSSEREMVTRLNELASYADWVLPGIKEGKILTGYDQPEAIADFYLAMGVKAVIIKTGCEGAWFKTADGVKDRVPAVLTTNVVDTVGAGDGFAVGTISALLEGKSLPAAIRRGNKIGSLAIQAIGDSEGLPTRAALGDF"]}}, {"location": "[59593:60343](-)", "type": "CDS", "id": "<unknown id>", "qualifiers": {"locus_tag": ["ctg1_58"], "transl_table": ["11"], "translation": ["MKREVIVVTAAYGNKQVRELGGQQALLPIIAAAGADGVEIRRELLDEQELGQLSVLGADIASKKLIAFYSVPEALFTEDGSLNPHLDQHFAEAEQLNAQLIKYSLGNYHHDFDSSELRSKLADKKVHLVVENDQTEYGRFAALDGFFHACGESRICNGMTFDTGNWLWVGDQPLPAAESLSRYVSYIHVKAAVPHGESWRAIPLDEADNLWRETLALLPSDVPRAIEFPLEGPDLVAVTRHYVDLLREA"]}}, {"location": "[60386:60563](+)", "type": "CDS", "id": "<unknown id>", "qualifiers": {"locus_tag": ["ctg1_59"], "transl_table": ["11"], "translation": ["MEPVPKKSTKAVFYDGAHGVNAFLREIEERQGGMRSLAGARSAPGYYEDMCLADNRLR"]}}, {"location": "[60539:61568](-)", "type": "CDS", "id": "<unknown id>", "qualifiers": {"locus_tag": ["ctg1_60"], "transl_table": ["11"], "translation": ["MKNKAAKATISDVAKEARTGKTSVSRYLNGEFSALSDDLKQRIEAAISTLNYRPSQMARGLKRGRTRLIGLIIADITNPYSVDVLSGIESACRSHGFTLLMCNTNNEVDLEQYYLNLLNSYQVEGIVVNAVGMREEALSQLQKSLLPMVLIDRKIPDFACDVVGLDNHAAALQATEHLLSQGYRALLFISEPLGLVNTRLERIHAFHERMAQQPDLIAEHAEVKLDDETRMQQVLSEFYQRHQGAPCAVMAVNGALTLQVARALRRLNLNWGEQLGLLGFDELEWAELAGVGITTLKQPTWQIGYAALEQVISRIEGGDQPLQEQVFSGELVVRGSTQPIVR"]}}, {"location": "[61627:62614](-)", "type": "CDS", "id": "<unknown id>", "qualifiers": {"locus_tag": ["ctg1_61"], "transl_table": ["11"], "translation": ["MSLKDIASALGLSVTTISRALNGYDDVAEETRLRIQQEARRRGYRPNPVARSLKTGKTNALGLLFPSSPLPFNGTSFVDVIGAIAQALAEREVDLLIVADTPENDHRSLQRMLRSRYVSGLIVAHTTRQDSRLAKLQQLNFPFLALGRSELTAPYAWFDFDHYTGPRMAVDHYVAQGLRRIAWLGSHLDQAFVSQRREGYLSAMQRHGFDSDLCWQTDPSRLEGYRATRQLLALPQPPQALIADSSSLGEGAAIALREMGRLSGPERIELMIYNGLPADSVIDVPVASIAQATWPAIGQQVAEMALRLMAGEPVSSLQVLWQPELKIP"]}}, {"location": "[62741:63404](-)", "type": "CDS", "id": "<unknown id>", "qualifiers": {"locus_tag": ["ctg1_62"], "transl_table": ["11"], "translation": ["MKKSAITLSLILSGTLALAGCTTNPYTGEREAGKSGIGAGIGAAVGAGVGMLSSSKKDRGKGALIGAAAGAALGGGAGYYMDVQEAKLRDKMKGTGVSVTRNGDNIVLNMPSNVTFDSSSSTLKPAGANTLTGVAMVLKEYPKTAVNIIGYTDSTGSRQLNMSLSQQRADSVGSSLITQGVEAGRVRTSGMGPDNPVASNTTAEGKAQNRRVEITLSPLQ"]}}, {"location": "[63514:64078](-)", "type": "CDS", "id": "<unknown id>", "qualifiers": {"locus_tag": ["ctg1_63"], "transl_table": ["11"], "translation": ["MQRCGWVSEDPLYIAYHDREWGVPHHDARSLFEMICLEGQVAGLSWLTVLKKRENYRQHFHNFDVQAVARMDEDDIERLMQESGIIRHRGKINAIIANARALLAMEAAGESFRDFVWSFVDNEQQITRFGHYREAPTTNAASDALSKALKKRGFKFVGSTTCYSFMQACGLISEHTIDCFCHPDNIK"]}}, {"location": "[64122:66597](-)", "type": "CDS", "id": "<unknown id>", "qualifiers": {"locus_tag": ["ctg1_64"], "transl_table": ["11"], "translation": ["VKNNVLSGLSRRRFLQLGSTLLAASSLDLLFSPSAVARAVSQAMPLFAALRPAKKGILTSAHWGAFEAIVEQGKMVGVQPVQDDPAPNELIEMAPWQVHAANRITSPVVRKSWLENGPGSRNDLRGRDEWVKVSWEKAIQLVSDEIRRLQSAYGPSSIYAGSCGWKSTGMLHNCRALLHRLMNLSGGFLSYSGDYSTGAAQVIMSHVVGSTEVYDQQTTWPNVIDNSELVVLWGCNPYTTLKNSWNVPDHVGLEGFAALAKKGTRIITVDPINNPGSKQLNAEWIAPHAYTDAAMLLGIAHTLLSEKLHDEAFLQRYTTGFAQFRESLLGEHDGVAKTAEWASTICGVEAETLRQLARDMAKKRTMIMAGWGIQRQHHGEQPHWLLVTVAAMLGQIGLPGGGFGFSYHYSSGGSPSAKGGILSGISAGEAPQNSPVPVPVARMADCLANPGKTIDYNGRQVTYPNVKMVYVAGGNPLVHQQDTNNLRQAMQHPETIIVHEPWWTSTAKFADIVLPCTTSYERNDMDMGGDYSQRYVFPMHQCVPPQHESRNDFDIFRDIAARLGVEQAFTEGRDEMLWLKSMYDNMKTQARNAGVPLPPFDQFWQSNNYIRFPVPEENKNWIRFADFRADPLLNPLGTPSGRIEIFSRSVAKMNYDDCPGLPGWFPPHEWRGSDVAQRYPLSLNSSHPPHRLHSQLDNTPLRDKYAVSNREAILINTQDAAARKIQSGDLVRAYNDRGQILVGALVSDDIRPGVVRVCEGAWYDPADLSEPKTLCKNGSVNCLTFDIGSSRLAQANCGHMAQLEVEKYCGEEQKNTAHSVPFGA"]}}, {"location": "[66586:67774](-)", "type": "CDS", "id": "<unknown id>", "qualifiers": {"locus_tag": ["ctg1_65"], "transl_table": ["11"], "translation": ["MNYFRKEGRLKRLCGWRALLLMLLGLAIGLLLVAGGVTVMHKTSDTAFCVSCHSMERPLAEYQGSVHFENHAGIRAECADCHIPTAPVPYFLTKIAAVKDVYGEITGKIDTEEKYNAHKLAMAESVWKTMKANDSATCRSCHSFEAMDILAQRPEARKAHPVAIKENQTCIDCHRGVAHILPDMTSSNAAGASQLAALTTDVKPADSPLYSIKTQSFVLEPGITNSAGTLFPSAPVIPLRHQGSLTEARLEGWQQDGVTGVIYGAPGRRIIRAVLDENSQQQLKTLGSQTDSQTDTQWHHVALTAWFPSEALIANQQKIWQYASDLMSANCTGCHGLTALDHFTANQWIGVMKGMASRTALNEEQLRILTLYAQNHASDMPPAGQPSEQGSSREK"]}}, {"location": "[67925:69764](-)", "type": "CDS", "id": "<unknown id>", "qualifiers": {"locus_tag": ["ctg1_66"], "transl_table": ["11"], "translation": ["MIIATAGHVDHGKTSLLQALTGVNADRLPEEKSRGMTIDLGYVYWPQPDGAIVGFIDVPGHEKFLSNMLSGIGGIDHALLVVAADDGVMPQTREHLAILQLGGRPPLTVAITKSDSVEPERLADVAQQIDALTQQMGWQQVAQFPTSTLNGAGIAALADHLRQLPVGKSRREGPFRLAIDRVFNVKGAGLVVTGTALSGEIGVGDTLWLSGVNQAVRVRGLHVQNQPSQSAYGGQRVALNIAGSVEKSAISRGDWLLSALPETPCERVIVTLEQHQPLRQGQPLHLHHGARHITGRLSLLADNLAELLLDAPLWLADNDRLILRDIGAKHTLAAARVLLLASPKRGKRQPGFLAWLHQLEQAREDAEIIALYLQQRPRPMSELSWARQLHEEALVNLDYRLRPEIIAGHMILPQMIQDWQQRLLDEMAHYHRSNGDRPGLGRDRLRRMALPDRPSALAGSLIDRLIGSGRLVNSRGWLHLPDFAIRFEPQEAALWQRAEPLFADSARWVRDLALTLNCPEDVMRHALRKAAQSGLIVAVVKDRYYSHSQITRFADIIRQRDAEGLGSSAADFRDRLCVGRKLAIQILEFFDRSGFTRRKGNEHLLRDGGMFL"]}}, {"location": "[69760:71140](-)", "type": "CDS", "id": "<unknown id>", "qualifiers": {"locus_tag": ["ctg1_67"], "transl_table": ["11"], "translation": ["VSNLFHQLPSIDSLLRQSAMQALSAEWGHVRLVAILREMQQSAREHIRQQHQLPAWNQDWANHARSLLHQQSRSGLRPVLNLSGTVLHTNLGRAQLAETAVAAAARAMRSPVTLEYSLDDAGRGHRDRALADLLCQLTGAEDACIVNNNAAAVLLMLAALAPGKQVIVSRGELVEIGGAFRIPDVMTQAGCTLREVGTTNRTHLKDYRQAIEEDTALLMKVHTSNYQIQGFTRAVSEAELIALGEESDLPVVVDLGSGSLIDLSQYGLPEEPMPQRLIAAGASLVSFSGDKLLGGPQAGIIIGKKALIERLQQHPLKRALRVDKVTLAALEATLQLYRQPDKLAEQLPTLRFLTRTRQDIQAQGLRLLPAVEAACGQQFCVALAPCSSQIGSGSLPIERLPGTALTLTPRDGSGSTLMALTRKLREGDVPVIGRIHDGSLWLDLRTLEDEELFIRMIST"]}}, {"location": "[71198:72125](-)", "type": "CDS", "id": "<unknown id>", "qualifiers": {"locus_tag": ["ctg1_68"], "transl_table": ["11"], "translation": ["MTIRIIPQDRLEKEKSNAAGGIPPLLFPQLKHLYSRRAARLRQLAEKNPLGDYLRFAAVIAAAQEIVLYDHPLRMDLQARLEDSARLGKPPLDIATLPRDAHWQQMLHSLIAELKPEMSGPALSVLENLEKASASELEQMAGALLAHDFAQVSSDKAPFIWAALSIYWAQMAALIPGKARAESGEQRQFCPVCASVPVASVIHMGSHKDGLRYLHCNLCESEWHVVRAKCSNCEQTRDLHYWSLDSETAAIKTESCGDCGTYLKMLYQEKDPAVEPVADDLASLILDARMEQEGFARSSLNPFLFPGE"]}}, {"location": "[72124:72775](-)", "type": "CDS", "id": "<unknown id>", "qualifiers": {"locus_tag": ["ctg1_69"], "transl_table": ["11"], "translation": ["MKKPQRIQRYSAPERINHWLVAICFVLAAVSGLGFFFPSFNWLMQIMGTPQLARILHPFIGVVMFVAFLLMFFRYWRHNLLERNDILWAKNIHKIAQNEEVGDTGRYNFGQKCVFWAAILSLVLLLLSGVAIWRPWFAGYFSIPLIRLALVVHSVSAVVLIVVIMVHVYAALWVKGTITAMVEGWVSVSWAKRHHPRWYRSLREQQNPPRQHEKGP"]}}, {"location": "[72771:73656](-)", "type": "CDS", "id": "<unknown id>", "qualifiers": {"locus_tag": ["ctg1_70"], "transl_table": ["11"], "translation": ["MAYQSQDIIRRSATNDLTPAPRARDHQQEVAKLIDVTTCIGCKACQVACSEWNDLRDEVGSNVGVYDNPADLSAQSWTVMRFAEVEENNRLEWLIRKDGCMHCADPGCLKACPSEGAIIQYANGIVDFQSEQCIGCGYCIAGCPFNVPRINPKDNRAYKCTLCVDRVNVGQEPACVKTCPTGAIHFGSKEDMKTLAAERVGELQGRGYQHAGLYDPEGVGGTHVMYVLHHADRPQLYHGLPQNPAISPAVTFWKGVWKPLAAIGFAATFAASVFHYVGIGPNRVEEDDDEEEQP"]}}, {"location": "[73659:76071](-)", "type": "CDS", "id": "<unknown id>", "qualifiers": {"locus_tag": ["ctg1_71"], "transl_table": ["11"], "translation": ["MTNHWVDIRNANLIIVMGGNAAEAHPVGFRWAMEAKIHNNAKLIVIDPRFTRTASVADFYTPIRSGSDITFLSGVLRYLIEHDTVQHEYVASYTNASLLVREDFSFEDGLFSGYDPETRSYDKSSWNYQLDGEGYALRDPTLQHPRCVWNLLKTHVSRYTPEIVERICGTPKADFLKVCQMLAETSARDRTATFLYALGWTQHSVGAQNIRTMAMIQLLLGNMGMAGGGINALRGHSNIQGLTDLGLLSQSLTGYMNLPSDKQATLPAYLDANTPKALLPGQVNYWGNYPKFFISLMKSWWGDKAQAENNWGFDWLPKWDKGYDVLRYFDMMHRGEVNGYLCQGFNPLASFPHKKKVSESLSKLKFLVVIDPLNTETSTFWQSHGEFNDVHPADIQTEVFRLPSTCFAEEDGSIVNSARWLQWHWKAADGPGEAHNDGEILAGIYSRLRKLYASEGGALPEAVLNMTWDYLTPDSPASEEVAQESNGRALVDLVDDKGTVLVKKGQQLSSFAQLRADGTTASGCWIFAGSWTPEGNQMARRDNSDPAGLGNTPNWSWAWPLNRRILYNRASADPQGKAWDPERQLLHWDGAKWTGQDVADYGTAPPGSEAGPFIMQAEGMGRLFALDKMAEGPFPEHYEPFETPIGTNPLHPSVISNPAARVFADDLKAMGTAAEFPYVGTTYRLTEHFHFWTKHARLNAIAQPEQFIEIGEVLAEKLGIAKGDWVKVSSNRGYIKAVAVVTKRLRPLMIDGKTVDTIGIPLHWGFTGVAKKGFLANTLTPFVGDANTQTPEFKAFLVNVEKV"]}}, {"location": "[76119:76707](-)", "type": "CDS", "id": "<unknown id>", "qualifiers": {"locus_tag": ["ctg1_72"], "transl_table": ["11"], "translation": ["MNVSRRRFFKICAGGMAGTTAAALGFVPTAALAESRQYKLLRARETRNTCTYCSVGCGLLIYSMGDGAKNAKQSIFHIEGDADHPVNRGALCPKGAGLLDYIHSDSRLKYPEYRAPGSDSWQRISWDEAYDRIARLMKDDRDANFIARNEDGVTVNRWLSTGMLCASASSNETGYLTQKITRSLGMLAVDNQARV"]}}, {"location": "[76845:77676](+)", "type": "CDS", "id": "<unknown id>", "qualifiers": {"locus_tag": ["ctg1_73"], "transl_table": ["11"], "translation": ["LSEKQHNIDKKSAEVIGAGLAEVWPRDNLQHSRSDWLAEEVPVALVYNGISHVVMMATPKDLEAFAIGFSLSEGIISSPTEIYGIDIHPACEGIEVHVELSSRRFMGLKERRRAMAGRTGCGVCGVEQLEEIGKPIDALPFSQTFNLNHLDTALRQLGDFQPVGQLTGCTHAAAWIRPDGNLTAGCEDVGRHVALDKLLGLRSRADWGAGAVLVSSRASYEMVQKAAMCGVEILFAVSAATRLAVEVAQRSNLTLVGFSKPGRAMVYTHPQRLIGG"]}}, {"location": "[77677:78454](-)", "type": "CDS", "id": "<unknown id>", "qualifiers": {"locus_tag": ["ctg1_74"], "transl_table": ["11"], "translation": ["MLQETRLHRIRALLSTLNQVSTERIIKELGISRETARRDIIELEAQGMARRVHGGLVALDAAPEPPLTVRSASMAKEKRAIARAAVQLLQPGQTLFIDAGSTTTMLAEELRSMSGLTIITNSLNAALKLSAAEEHETLNNEVILLGGSMRAGAQETRGELTVSEIYRYRADLALLSPVGVDARQGASSFHPHEAAIARAMTEQAGGLILLADHTKIGISSRINYASVQQIGTLISDQGAAALPALAALQQKLPQVLLV"]}}, {"location": "[78636:79977](+)", "type": "CDS", "id": "<unknown id>", "qualifiers": {"locus_tag": ["ctg1_75"], "transl_table": ["11"], "translation": ["MATRSTIMDTNSFRAEHADGLDADVRKLTDKRSKVLGESYRLFYRKPVHLVKGKGQYLWDAAGNKYLDVYNNVASIGHCHPAVIDAVYQQMQQLNTHTRYLHESILDYSEQLLATAPTTVDRAMYMCTGSEANDLAIRIARSYSGGTGIIVSQEAYHGTSDLTSGASPALGSGQPLAATTRLVPPPDHYRVNSPDLGAWFAAEIQKQIDDMAAHGIKFAGFLADSIFSSDGVLPGPRGFLKQAVDVVHKNGGIFIADEVQPGFARTGDTFWGFARHDVVPDVITTGKPMGNGIPVSGLLAKSDVLAAFSDDIPYFNTFGGNPVAMAAAQAVLKVIEEEKLQEHSRVVGAKLLAELLTLKDKYECVGDVRGAGLFIGFELVTDKASKTPNKPLALDVTEMLRDNHVLTSVAGPYGNVLKLRPPLAFQESDIDWLVGALDKSLAALTR"]}}, {"location": "[80227:80845](+)", "type": "CDS", "id": "<unknown id>", "qualifiers": {"locus_tag": ["ctg1_76"], "transl_table": ["11"], "translation": ["MSYSLPSLPYAYDALEPHFDKQTMEIHHTKHHQAYVNNANAALEGTEFANLPVDELIAKLDQLPADKKGPLRNNAGGHSNHSFFWKGLKTGTTLGGDLKAAIEKDFGSVDAFKAEFEKAATTRFGSGWAWLVKKGDKLAVVSTANQDSPLMGEAISGASGTPIIGLDVWEHAYYLKYQNKRPDYIKAFWDVVNWDQAAALFAAAK"]}}, {"location": "[81164:82670](+)", "type": "CDS", "id": "<unknown id>", "qualifiers": {"locus_tag": ["ctg1_77"], "transl_table": ["11"], "translation": ["VTAQNRLEMRHISIAFGGFMALKSVDLTLEGHSVHALTGANGAGKSTLMAVLSGAYDHFTGEILLDGQPVTIRSPRDAKQLGIHLVQQEVDVALVPGLSVAENIMLDRLAESGQLYRWGAMRRQARALLEQLDVQIDVRRKVEHCTLAEKQQILLARALSHHCRFLILDEPTAPLDQHESERLFAVVRRLQDSGIGVVFISHRIHELKAICDRLTVLRDGELIESGPMQDLSGEQIVEKMLGHQLDDIYPPRRPPFSDQILLHIDGLHDEQLLKDITLTLRKGEILGIAGLAGAGKTELCKALFGASASRVTRGELHGRPWKPSTPHAAVEKGMALIPEERRKEGIFIDESVVMNLSVSADNSFSRWSLFGHRQAWRWAEEVIARLGIRTTGPRQTLRRLSGGNQQKVAIGKWLRNDADVLIFDEPTKGVDIKAKTDLFELIDGLARQGKGVIYASGEFAELVGLCDRICVLWDGRIVAEMAASETDEETLLLYSTGGTPA"]}}, {"location": "[82666:83668](+)", "type": "CDS", "id": "<unknown id>", "qualifiers": {"locus_tag": ["ctg1_78"], "transl_table": ["11"], "translation": ["VSSKEISLKPTASVRHQLFDFLYKWGMLLTVAALIIGFGLASDSFLEPSNIINILRSIAIVTVIAIGVSISLTIGGFDLSVGSTASLANSLVISFFVWYGFGPTAAIALTLLLCTLVGLFNAFMIVVLKIPDMLATLASLFVVQGVAMTYSFGGSITENMVLPSGDMAEGTIPAVFSLLGQVPIIVIVMLVVTVLAQLLLSLTKHGRRMYAIGGNPEAARLSGIRTNRYRVVAYVIASLLAGLGGILLASRIGSSQVNAGGGYLMDAVAAAWIGLSLAGAGKPNALGTLLGAVILGVLQNGLVMLSVPYYAMDIIKGLVLAVALAITYVQRRQ"]}}, {"location": "[83732:84215](-)", "type": "CDS", "id": "<unknown id>", "qualifiers": {"locus_tag": ["ctg1_79"], "transl_table": ["11"], "translation": ["MKKILFFCFAVLCLIAGSVIILGKKNSYFANDKLVLACSAKVDIEIRQPDALAHMEGRLSLTTLGSKRLALLYTGRLVAPEGRFILSRTLLMDYRYHPENYVLELTWDKSIVSETDTVPDEVFYRNLMKSRSFILYLTRFHENGWLVSGLTTPLYVCNDK"]}}, {"location": "[84211:85039](-)", "type": "CDS", "id": "<unknown id>", "qualifiers": {"locus_tag": ["ctg1_80"], "transl_table": ["11"], "translation": ["MKYSINNLVEFDACAGILILLGEGNISVQLSKPGCRLLNELVTHSGITLTRDELLQNVWGDHGLIPSSNNLSNHISFLRKIFSQLGMEDIIITSPREGFRLEAEVLIVSDSLCGQEEKIEEEESVTELKPGTREGKIKRFQRFINIFIRREIFNINFIILAVILFSLVIITSRFPDVFFSRDKSAFSSVGLCHVFDLESGRKIIDKNKIDIVKKIINQKNINCVNKKSHIYLKTTQFTNDAAHNQQATFLVQCFSGQSGNKSKCENYLSLTIHKP"]}}, {"location": "[85019:85118](-)", "type": "CDS", "id": "<unknown id>", "qualifiers": {"locus_tag": ["ctg1_81"], "transl_table": ["11"], "translation": ["MSGEKAFILEEKIFMNISMKPHIKIPNEILNK"]}}, {"location": "[85406:85667](+)", "type": "CDS", "id": "<unknown id>", "qualifiers": {"locus_tag": ["ctg1_82"], "transl_table": ["11"], "translation": ["MIESTRGFQRATSVERVINALHDFFKESDSNDDATAYASTRDIADRSELSIYNARHILIKLEKEGVITSVKQRKSLYWNKTDSFTG"]}}, {"location": "[85740:88365](-)", "type": "CDS", "id": "<unknown id>", "qualifiers": {"locus_tag": ["ctg1_83"], "transl_table": ["11"], "translation": ["LRPAPDALAENLKQANQRAENARLAEAAMQEKQKGLKLQLDELQNKIVVLKKNNAQMQDVHETSLSTQLEKLNKQNDKLESDLAASRQKSSQASAQVQQLETSMRKLENENKQYADDNKQLMLQISGHSSVSETLERVKKQQNKLQEELASRQQQLTDLENEKQQLQQQLAAAPTIAQLSDSQQQVIKLKNQLDANAQLLQKQERSATEQAKSNSEMLIAEKKSSEDKIKALQEKLAASQIQQAALESEQKQLQQKLQSNLLSKEENSAAIAVQLKELQDKLTTAQQQQTILLADKEKLQRQLEHAPTPAQLADSQQRVKVLQSELDANAKLLQKKEISASQQVKASNVILLAEKQLADNTIKALQEKLDALQVQQTALLAEKQEFQQKLQGELKSNEQNSSALSTQMKELQDKLAAAEQQRKVIAGEKDQLQHQLDNAPTEAQLADSQQKIKALQAQLDAAMLLQKKGSITSEQIQASNAKLMTEKAAAEDKVKFLQKELSAAQEQQAAIQAEKQQLQQKLQSDLKGNEASHTALVMQLKDLQGKLVSAHEQQSAIQSEKDKLQHQLDNAPGAAQLADSQLKIKALQGQLDTALMLQKKVVSSGEATKTDDSKLTAENKAAENKIKELQLKLDATQAELTEATKQSASSKAKGLVEVNAETLKKKSTREAYAIGVSLGTEILQLQAENRNWASTDSDKPSVLAGIIDSFQGKEKLPPAELHKALMNISERVKSGREKYMGDLDKSTKNFMANFTKQKNVKKSESGFWYRIGYTGDTPIPSGATIDVVVKESLANGMVIEDMDAKGIVLTQPISAFPPVFREALSKLKNHGSITIVVPPALAYGDKGYPPKVPPNATMVYDLRVSDVYPENVKK"]}}, {"location": "[88853:89366](-)", "type": "CDS", "id": "<unknown id>", "qualifiers": {"locus_tag": ["ctg1_84"], "transl_table": ["11"], "translation": ["MIKTSSNLFLYARNNAILFFAFFLLGCQTTSDSGKSMVRSSSNTAQVQSAPTGATPASSDVDSGKPVLAQQNINAEAHSEKYKTESEKLQQCQSQLEALKVMSPAQYTRMRNSFDYLMNGAAQYANLRQKINADTQDTVDALYRYRSNLLCAQIAQTLLDGLTRRGEARP"]}}, {"location": "[89377:90007](-)", "type": "CDS", "id": "<unknown id>", "qualifiers": {"locus_tag": ["ctg1_85"], "transl_table": ["11"], "translation": ["MKRNHLTVVINDPNRFFAEGLMNCISDNSSSMGLNVEFTDCVFNSRAKLIFLSADTVSVANLHYLNRRLASRALSVFIIHDAASNNTANALKISKLNQYTSLYRDQSVDDVATAIRSHLEPQSDLRNILIPPCSVRSKNNLTRRETEILRYLARGISNGAVARFLHISEKTVSAHKRNIMSKLNMIRPAELNYWLLQEGWCESWRAREK"]}}, {"location": "[90470:91037](-)", "type": "CDS", "id": "<unknown id>", "qualifiers": {"locus_tag": ["ctg1_86"], "transl_table": ["11"], "translation": ["MKRHLRFSRSFLYTSLLMTALAAGSSAYAAEDNSGADNLRFSGQLVAQPCIIDEGSESREINFNSVIEKSLYVYGRSYSRPFSLLLSECDLSVGKNVRISFDGQRSLALPDLLAITEGGETSGIAVGLETADGSPLALGKKTSDYQLKAGSNEIFFQAYIQAEPEALTKKNIVLGPFTAVATFYLEYE"]}}, {"location": "[91051:91555](-)", "type": "CDS", "id": "<unknown id>", "qualifiers": {"locus_tag": ["ctg1_87"], "transl_table": ["11"], "translation": ["MKLLKNGTAFALALLFCNQVNAADNLKFTGTLVIPPQCTIGVDDTGSQIVVAFPGRMPISKIDGVNFMQPVPYNLKCGSGTAGLDLQLTLVGTGSYGDGVIKTNLGDLGIQIYYGSGGSKTKFSLNKPIAINYNSQPEIWAVPVNKPGGTLTDGNFEATATLKAEYH"]}}, {"location": "[91577:92225](-)", "type": "CDS", "id": "<unknown id>", "qualifiers": {"locus_tag": ["ctg1_88"], "transl_table": ["11"], "translation": ["MQKQQGRKNCSPLVQNEQPFHLVRLAVATATLAICILYHPAILAADNWEVDGAHGEIHVHGSLTESACRLATSSAWQDISMGNIGTAQLRHIGERGKAVRFEIKLEDCASSASRMSDSFTGNVTWSNRQPSVSISFKAPLDPDNPELIQVSGASGLALRLTDMLGRDVRVGGHATPLQLTPGNNQLVYIIAPERTRASLVAGNWWSLINVGLDYQ"]}}, {"location": "[92264:92999](-)", "type": "CDS", "id": "<unknown id>", "qualifiers": {"locus_tag": ["ctg1_89"], "transl_table": ["11"], "translation": ["MKQKVILGLVLAPLMIQSAFAAIALDRTRIVFDGSQKSVSLSVSNENKQLPYLAQAWLEDEKGNKVSSPLTVLPPVQRIEPGAQSQVRVQSVGADKSLPQDRESLFYFNLREIPPRSDKPNTLQIALQTRVKLFYRPAALMTEGNSTPWQEKITLTRQGDRYVVNNPTPYYVTLVDASSSVKGPSAKDFEAVMIAPNGQAPIKPGAAVLGDSPVLTYINDYGGRPQLKFTCSGTSCKATPVKSK"]}}, {"location": "[93012:95541](-)", "type": "CDS", "id": "<unknown id>", "qualifiers": {"locus_tag": ["ctg1_90"], "transl_table": ["11"], "translation": ["MMTPYYVRSFSTRPHILGLIISCIISGAAFPANSQDFNFNVDVLDVNDRKNIDLNQFSRAGFVMPGDYIMSVNINKQQLREQPVSFYAPDNDPKGSDACITPELVEQIGLKPQMKEKLSWWHNGECLVADSLKGTVVKSDLSASTVYLSIPQAYLEYTSDDWDPPSRWDNGIPGLLFDYNVNAQGQRQSKSGDKSYNVSGNGTVGANFDVWRFRADWQSRYNHQSGNESSNKVTWDWSRYYAYRAIARLGAKLTLGENYLNSDIFDSFRFTGVTLATDDGMLPPNLRGYAPEVTGVAKTNAKVIISQQGRVLQQTQVASGPFRIQDINDAVTGKLDVRVEEQDGSVQEFSINTANIPYLTRPGTIRYKIASGRPTDWRHHASGPMFGSGEFSWGINNGWSLYGGGVSDGRYNALALGIGRDLLFLGALSFDATQSRTKLPHSDETYSGGSYRLSYSKRFDDYDNQVTFAGYRFSQKNYMSMSEYLDARITGVRTQNSKEMYTISFNQQFREAGLSAYLNYNHQTYWDRPDNDRYDVTVASYFDLGRLKNLSLSLTAFRNKYNGHTDDGMYLSLSLPIGSDASLSYNGSWGRSDSTNKASYYKRVDEHNNYQVSSGLSHSKALASGYYSHEGNIAQVDANATYQEGEYSSVGLSVQGGATATLKGAALHRTSIIGGTRILLDTDGVADVPVSGYGSTTASNRFGKVVLADVSNYYRNKLSIDLNKLPENAEAIRSVTQATLTEGAIGYRKFEVISGKKAMAVLRLADGSTPPFGATVRNSKNQSVGIVNDGGSVYLSGIKAGETMKVFWDGKEQCELPLPKNLLISEETNLLLPCHLVAVNKK"]}}, {"location": "[95657:96188](-)", "type": "CDS", "id": "<unknown id>", "qualifiers": {"locus_tag": ["ctg1_91"], "transl_table": ["11"], "translation": ["MFKKISLLVLLLNMSAVSQAWSSDMGSGHVKMAGSIIDTACAIDINSIDQTLDMGVVPIGRIIRDGHSIKKSITVNLVKCVLNKNDENLTQWKYFTITFDGMNDEGLFTVEGDAKGIALRIIDSDGNVAKPGVPLPSGELESGEMSLNYSIQLVSNHKALHAGEYNSIIKYKMDYY"]}}, {"location": "[96267:96804](-)", "type": "CDS", "id": "<unknown id>", "qualifiers": {"locus_tag": ["ctg1_92"], "transl_table": ["11"], "translation": ["MELKKIVLGVALAMGVATFAQAAEEPVAPTDQGSGSVTFKGSIIDAPCSIVGNKDQTVEMGQISNSALANGGTSIPADFKIELANCNLADKYKTVSVTFTGAEGKIENSLGMSKATGASIIMQDGASNKIKLGTPTALQTLANGSNTLSFSAYVQGNPGETVQLGQFDSTASFTLAYQ"]}}, {"location": "[97352:97715](-)", "type": "CDS", "id": "<unknown id>", "qualifiers": {"locus_tag": ["ctg1_93"], "transl_table": ["11"], "translation": ["MKEQVQSEIKILSDKLDALNHKEAGLLASGDSEKLGELLHEKDKLTAEIERLRTVRSEKLSKEAQQLKKLPFNRPITKKEQANMGALKKSVRGLIVVHPTTALGREMGLKEMTGFAKSEF"]}}, {"location": "[97787:98417](-)", "type": "CDS", "id": "<unknown id>", "qualifiers": {"locus_tag": ["ctg1_94"], "transl_table": ["11"], "translation": ["MPVNALLRDEESGHSFIAVPALALLRHTMNDMQALMEQPQAFENRVLERLNAGRSVRSFLIAAVELLAEAINILVIQVFRKDDYAVKYAVEPLLHGDGPLGELSVRLKLIYGLGMINRSEYEDCELLMALREELNYDGHEYRFTDDEILGPFGELHCVTPLPPRPDFAIEDAELRNMQQLRYQQVVRSTMVLSLTSLISLISQKQAFKK"]}}, {"location": "[98416:99565](-)", "type": "CDS", "id": "<unknown id>", "qualifiers": {"locus_tag": ["ctg1_95"], "transl_table": ["11"], "translation": ["MKALHFGAGNIGRGFIGKLLADAGIQLTFADVNQVVLDAINARHEYPVHVVGEQAQVEIVKGVNAVNSTSDDIVDLVAEVDIVTTAVGPQILERIAGGIAKGLAKRSDNANSRPLNIIACENMVRGTTQLKAHVLKALPEQYHAWVEANVGFVDSAVDRIVPPSEAGSSDPLEVTVETFSEWIVDQTQFKGPLPAIPGMELTDNLMAFVERKLFTLNTGHAITAYLGQLAGHNTIREAILDPQVRAVVKGAMEESGAVLIKRYGFEADKHAAYIQKILGRFENPYLKDDVERVGRQPLRKLSAGDRLIKPTLGTLEYQLPHDNLVTGIAAALRYHSEQDPQAQELAELLAKQDVAATLAQISGLDANSDVVKAVVKAWSAMA"]}}, {"location": "[99653:101582](-)", "type": "CDS", "id": "<unknown id>", "qualifiers": {"locus_tag": ["ctg1_96"], "transl_table": ["11"], "translation": ["MSSSDIKIKVQNFGRFLSNMVMPNIGAFIAWGIITALFIPTGWLPNETLAKLVGPMITYLLPLLIGYTGGRLVGGDRGGVVGAITTMGVIVGADMPMFLGSMIAGPLGGWAIKTFDRQVDGKIKSGFEMLVNNFSAGIIGMLLAILAFLAIGPLVEGLSHILAAGVNLMVQNNLLPLTSIFVEPAKILFLNNAINHGIFSPLGIQQASEAGKSIFFLIEANPGPGMGVLMAYMFFGRGNAKQSAGGAAIIHFLGGIHEIYFPYVLMNPRLILAVILGGMTGVFTLTLLNGGLVSPASPGSILAVLAMTPKGAYFANIAAIVAAFAVSFVVSAVLLKTSKVKEEDDIEAATRRMQEMKAESKGQSATVAGADALHSDLSHVRKIIVACDAGMGSSAMGAGVLRKKVNDAGLSNISVTNTAINSLPGDVDLVITHRDLTERAMRQAPHAQHISLTNFLDSGLYNDLTARLVEANRSAEHREKVSSTLSDSFDEGQEHLFQLTASNVFLGNHASDKEQAIRFAGEQLVKGGYVEPEYVDAMLEREKLTPTYLGESIAVPHGTIAAKDRVLKTGVVFCQYPEGVRFGEEEDDIARLVIGIAARNNEHIQVITSLTNALDDDSVIARLATTTSVQEVLDLLSGKTSA"]}}, {"location": "[102181:102283](+)", "type": "CDS", "id": "<unknown id>", "qualifiers": {"locus_tag": ["ctg1_97"], "transl_table": ["11"], "translation": ["MDMILFKQIKFNFKIKSLTLSQREFQINREIIE"]}}, {"location": "[102279:102561](+)", "type": "CDS", "id": "<unknown id>", "qualifiers": {"locus_tag": ["ctg1_98"], "transl_table": ["11"], "translation": ["MSFRELTTSELSQVSGAGCGVLGMHEERATATHLQSLMEVAKLYSQVDPRYRGMDYRMVAATEPSVRRALIKIVDDLGAGGKETANAWANGCW"]}}, {"location": "[102936:103203](+)", "type": "CDS", "id": "<unknown id>", "qualifiers": {"locus_tag": ["ctg1_99"], "transl_table": ["11"], "translation": ["MSIRELNKSELSQISGGSISDSEIFGLRFERLLDVAKLYSQVDPKYRGMDCHVIAATEPGIRKAMITIIDSVGAGGQETVDQWLNGNW"]}}, {"location": "[103516:103798](+)", "type": "CDS", "id": "<unknown id>", "qualifiers": {"locus_tag": ["ctg1_100"], "transl_table": ["11"], "translation": ["MSIRELTIVEASQVSGAGNSNPNYYRDAGETLIALGEIAKQYALSDPQYFGMDYRVITATDPGLRQEAIRVVNILCGGKGGEKNVDSWIKLYS"]}}, {"location": "[103885:104599](-)", "type": "CDS", "id": "<unknown id>", "qualifiers": {"locus_tag": ["ctg1_101"], "transl_table": ["11"], "translation": ["MTKGPARIWMRLLVPFMALFLVLQLTGCGDKEADQRKAFIDFLQNTVMRSGEHLPSLSEDQKQKFGNYVSDYAIIYGFSQQVNKAVDSGLKPVVDELSAIRTPQDYLTRRDSLRQASGSLGVLTQQIQTAKTQADSSKATLKQPEDLKTVYDNVFNKVVTQPADALMPLLPTLQTLSQDVIQAGDFLQQQGTRVTFNGSAVQFPTQEQASAYNTLMSNLSMNAQALNQAQGVLNSVQ"]}}, {"location": "[105125:105422](+)", "type": "CDS", "id": "<unknown id>", "qualifiers": {"locus_tag": ["ctg1_102"], "transl_table": ["11"], "translation": ["METKDPMFELLSSLEQIVLTRDVMQAGAMTESEVAMPEPKRIREISGMQIDEFALAMGVSVSSVKSWEAQRTKPSGSAQKLMQLIHSNPYLGRQLLER"]}}, {"location": "[105471:106518](-)", "type": "CDS", "id": "<unknown id>", "qualifiers": {"locus_tag": ["ctg1_103"], "transl_table": ["11"], "translation": ["MQSFGYAAKAANTPIEPFEFKRRDLQAGDVHIDIHYCGVCHSDLHMARNEWGVSQFPLVPGHEIVGRVVATGSDVTAFKAGDLVGVGVMVDSCGHCAQCHGGEEQYCEEGFTATYNSEEKTIGGMTFGGYSDSIVVDSKFVVSVPDNLELSAVAPLLCAGVTTWSPLQHWKVQPGQRVGIIGLGGLGHMAVKLASALGAEVVLFTTSPAKGADALRLGASQVVVSKDAEQMESVKNSLDMILDCVAAPHDLDPYLNALKTNGHLVLVGIPDSPHKSPNVTPIVFKRLSISGTSIGSIKETQQMLDFCGQHNIVSDVEVIRLDQVEDAFERMLKGDVKYRFVIDMKAGR"]}}, {"location": "[106652:108722](-)", "type": "CDS", "id": "<unknown id>", "qualifiers": {"locus_tag": ["ctg1_104"], "transl_table": ["11"], "translation": ["MTEKTFLVEIGTEELPPKALRSLAESFAANFTAELDAAGLAHGDVKWFAAPRRLALKVASLSAAQPDREVEKRGPAIAAAFDANGVATKAAEGWARGCGITVDQAERLSTDKGEWLVYRAKVTGESAQALLPAMIATSLAKLPIPKLMRWGASDVQFVRPVHTVTILLGDELIPATILGIDSARTIRGHRFMGEPEFTIDNADQYPAILLERGKVQADFDARKATIKADAEEAARKIGGVADLSDSLLEEVTSLVEWPVVLTAKFEEKFLAVPAEALVYTMKGDQKYFPVYDTAGKLLPNFIFVSNIISKDPQQIISGNEKVVRPRLADAEFFFNSDRKRRLEDNLPRLETVLFQKELGTLRDKTDRIQALAGWIAAQIGADVNHATRAGLLSKCDLMTNMVFEFTDTQGVMGMHYARHDGEAEDVAVALNEQYQPRFAGDELPSNPIACALAIADKMDTLAGIFGIGQHPKGDKDPFALRRAALGVLRIIVEKNLPLDLQTLTEEAVRLYGSKLSNAKVVDEVIDFMLGRFRTWYQEEGHSVDTIQAVLARRPTRPADFDARMKAVSHFRTLEAAATLAAANKRVSNILAKSSEPLNDSVQAVLLKENEEIKLATYVSALSSKLQPYFAEGRYQEALIELAELRETVDNFFDKVMVNADDQAVRINRLTLLAKLRELFLQVADISLLQ"]}}, {"location": "[108731:109643](-)", "type": "CDS", "id": "<unknown id>", "qualifiers": {"locus_tag": ["ctg1_105"], "transl_table": ["11"], "translation": ["MQKFDTKTFQGLILTLQDYWARQGCTIIQPLDMEVGAGTSHPMTCLRALGPEPTAVAYVQPSRRPTDGRYGENPNRLQHYYQFQVIIKPSPDNIQELYLGSLKELGMDPTIHDIRFVEDNWENPTLGAWGLGWEVWLNGMEVTQFTYFQQVGGLECKPVTGEITYGLERLAMYIQGVDSVYDLVWSDGPLGKTTYGDVFHQNEVEQSTYNFEYADVDFLFACFEQYEKEAQSLLALEKPLPLPAYERILKAAHSFNLLDARKAISVTERQRYILRIRTLTKSVAEAYYASREALGFPMCNNKK"]}}, {"location": "[109890:110883](+)", "type": "CDS", "id": "<unknown id>", "qualifiers": {"locus_tag": ["ctg1_106"], "transl_table": ["11"], "translation": ["MQKIGWIDNLRAVACLMVIMIHTTTWYVTTGMSVGEHSWDLSNLLNSASRVCVPIFFMISGYLFFGERSAQKRHFLRVVLCLLFYSAIALVYITLLTPINEVTSVKNLLQKPIFYHLWFFFAIIAIYMFSPLIQVKPVSAGYMAIVILVLAVLANPNTVDGSIARFHWLPVNLYINGDSIYYLLYALTGRAIGTMKTDRPGVSWLAAIAFIVCVLVIAFGTKRQFAINGAFADTWYLYCGPAVFIAAVSLLVLFKNTLNDRPLPILATISRYSLPIYGFHALFIHYMRTHGLDNTAHPLIDIPLVFAITLGGSLLLAIGLQRIDKHHLVS"]}}, {"location": "[110879:111803](-)", "type": "CDS", "id": "<unknown id>", "qualifiers": {"locus_tag": ["ctg1_107"], "transl_table": ["11"], "translation": ["MTIPVWFLTLPGVMTLDLTGPAETLKLADGAFSLHYIGPDETVLSSTDMAISRIQPLPETLPPGSLLVVPGVQDSSVWFDTPQAIAARNWLMRIQPAIHARHITLICVCSGSLLAARAGLMHGVECTTHHEVIARLKNAEPAAIVRENRIFIEDRGIWTSAGITAGIDLSLHLINRLCGSQMALNVAREMVVYFRRSGDDPQLSPWLRYRNHMHPAIHRTQDLLIQQPEQEWSLDDIAERVHVSARHLTRLFRQHLGISVREYHEQLRLAIVQQRRQQGEGSEQAALAAGFSSSRQLRRAQQRWQAD"]}}, {"location": "[111804:112347](-)", "type": "CDS", "id": "<unknown id>", "qualifiers": {"locus_tag": ["ctg1_108"], "transl_table": ["11"], "translation": ["MTDTVLLVIDAQQSFYHRGYQQTPETPAFEQALSRLIAGCQQKEIPVVDVLHVETEGPFSPASGLVVRLPFLTHQAAHVVKKTVHNALTESGLLQWLEQRQVQHVIVSGIRTEQCCETTARVASDLGYRVTFVTEATLTFPINHNGITLSVADLRHRTESVLIDRFAAIRTVEECLQELA"]}}, {"location": "[112831:113869](+)", "type": "CDS", "id": "<unknown id>", "qualifiers": {"locus_tag": ["ctg1_109"], "transl_table": ["11"], "translation": ["MSNDPITQSPAGEFLIFASSDGRLRVECRFESDTLWLTQAAIAHLYQITPQAITQHIKAIYEEGELAQNSTCKSYLQVQQEGSRQISRNKLHYSLPVILAVGYRVRSTRGKQFRQWATQTLQEYLIKGFVMDDERLKNPPIGTSTVPDYFDEMLERIRDIRASERRVYLRVREIFSLAADYQPSHKETAHFFQTIQNKLHFACTGFTAAELIHLRSDSSQPHMGLTSFKGDEVRKSDVTVAKNYLSQTEVSELNRVVNMWLDFAEDQARRRQQVFLQDWQEKLDQFLQFNDRDVLQGTGAMTKKQADEKARQEYVHFSDQQRRLKEAEGEKDIAGLSEWEGMSKK"]}}, {"location": "[114122:115463](+)", "type": "CDS", "id": "<unknown id>", "qualifiers": {"locus_tag": ["ctg1_110"], "transl_table": ["11"], "translation": ["MVYSGKVNIQQAIDEAPVSRFHWVIIILGFLILAIDGFDTAAMGYIAPTLSSDWGIKRQDLGPVLSAALLGLSIGALIAGPASDRLGRKKVLVFSCLFFGLASLGTAYAQTLNTLTLWRFLTGLGLGAAMPNAITLVSEFAPKRCRSMAINTMYCGFPLGAAGGGAISSWLIPNYGWHSVLLAGAIAPLALTVLLVLFLPESVKFLVHRGKDIVQIRRIAQRFIAGNLAQVTHFYLDEERTTGKKGSVAQLFSQPWLAGTLMLWMTYFMGLVIYYVLLSWMPTLMLGMGYPLAESAWLTSLFTFGGTAGILLAGWMMDRWEAHKVVMTGFALTMLFALALGFENNHIVLFGGLIFLMGITMNGAQSGLQTLAATFYPTHCRATGIAWMQGVGRFGGVAGTMMSAQLLSQQWQADSILMFLSVPALLAAAATLYKLQRYKTQNLSVA"]}}, {"location": "[115749:117201](+)", "type": "CDS", "id": "<unknown id>", "qualifiers": {"locus_tag": ["ctg1_111"], "transl_table": ["11"], "translation": ["MMTEQVQVKLAFPLWKGVFTLFVGLLIWFMPPPTGLDIFAWHMFAVFAATILAIILKVMPMGAVTMVALVVSAMTGLTPISGGGNGKVAALSGFANGTIWLIGIAMFISRAVIKTGLGRRIALWFISKCGHSMLGVAYGLALSDMVLGPGIPSASARGGGIMYPITQSIATAYQSEPGPTARKAGAFLMICVSQIDAIICAMFLTAMAGNPLIAELAASQGIQVNWGIWFLGAIVPGLLTLLIIPLCLYYIYPPELKKTPEIPGIAREELRKMGPMSLAEKILAFDFVLLIVLWTAGDIFFQIPATLSAFIGLAILLLSNIMSWKNIIEEKTAWDTMFWFAVLVMMANALNKYGMIAWISKGIVGYIGHFDWLLVFLVLILVYFYTRYFFASAMAHISAMYLAFLAVSVSVGVPPLLAALTLGYTSNLSMGLTQYSGGPGPALFGSGYNSTGQWWGVSFLVSIVSIAIWLLAGGAWMKIVGIW"]}}, {"location": "[117311:118502](-)", "type": "CDS", "id": "<unknown id>", "qualifiers": {"locus_tag": ["ctg1_112"], "transl_table": ["11"], "translation": ["MNAEITLPLRQQNSNILRLATAQALAGANAVVFYTTGAIVGNSIAPDSTLATLPLTIFVLGMAACILPLGAFTRRYGRRAAFLLGTGTGVITGLAAALAVVMGSFSLFCLAAFMGGAYAAVGLSFRFAATDGVGKERRARALSLVMGGGVAAGVIGPMLVTGTMDLWPPHTFAVTFIAQALVAAISALVLSGVKSAEPVAQNKAGAAGRALAEIIRQPGFARVVFTGAVAYMVMNFLMTAAPLAMHMHGISQEASNLGIQWHVIAMYAPGFFTGGLISRFGASRVAAAGLVITALSVLAGLAGTEIVHYWVSLILLGVGWNFGFTGASAQIVDFHRPEEKTQVQSLNDFIVFGVMIIGSFSSGALLHLFGWNAVLWGSLVPVIVALLTLISIKKRR"]}}, {"location": "[118728:119637](+)", "type": "CDS", "id": "<unknown id>", "qualifiers": {"locus_tag": ["ctg1_113"], "transl_table": ["11"], "translation": ["MANYTLRQLKYFVTTVECGSVAEASRKLFIAQPSISTAIKILEESFGVQLFIRHHAQGVSLTPSGTRFHRKAVRLLRMAHEFEQNALADTDIVAGKIDIGCFETVAPLILPKLIHGFKALYPGVEIMIRDGEQHELLQGLAAGRFDVALLYQHDLDNSLTVEPLVAPRKPYILLPAAHRLAQQSAVSLSELADEPMILLDVQPSRNYFISLFTRAGITPDIVFSSPSIEMVRGMVGHGFGFAVLVTRPSGKFSYDGKPLTMVELKDEVEGSGLAAAWLAGDRLTKPAGLFVEYCKTELPGML"]}}, {"location": "[119654:120818](-)", "type": "CDS", "id": "<unknown id>", "qualifiers": {"locus_tag": ["ctg1_114"], "transl_table": ["11"], "translation": ["MGFPAMSSPVRDLLAQLLAFDTTSRESNLALIHFVQSWLAEHGVASRLLHNDSGSKANLYAVIGPDTAGGVMLSGHTDVVPVEGQTWSVPPFALTEQEGRYYGRGSTDMKGFLACVLASVPAFVAEPMRLPLHLAFSYDEEVGCLGVRSLTELLADAASKPALCIIGEPTEMRPVYGHKGKVAMRCDVRGHACHSAYAPQGVNAIEYATRLITRLMDEGDQLAEVQDSRFDPAFSTLQVGTISGGTALNIVPQSCQFDFEIRHLPDAPADAVIERIAQYAQCELLPAMRQKADGCSITFQPLSQYPGLLTDPTCRFASLLAEWCGCDRFGTVAFGTEGGLFHQAGMTTLVCGPGSMDQGHKPDEFISVEQIDACMKMLGNLTQWLRA"]}}, {"location": "[120795:121470](-)", "type": "CDS", "id": "<unknown id>", "qualifiers": {"locus_tag": ["ctg1_115"], "transl_table": ["11"], "translation": ["VTFSIAARCSETGQFGVAVSSSSMAVGARCPWVLSGVGAVSSQNITLPALGPEILAALDQGATVSGALDDALSRDAHCQYRQVTVIGRDGHTAIFSGSQTLGVHHAVQGKACVAAGNMLAGKQVIVAMVSAFEKSQGSLADRLILAMEAGLAEGGEAGPVHSAALKVVGDQSWPLVDLRVDWADAAPLARLNDLWRAWQPQAQDYLTRALDPRQAPGYGVPGDE"]}}, {"location": "[121466:121895](-)", "type": "CDS", "id": "<unknown id>", "qualifiers": {"locus_tag": ["ctg1_116"], "transl_table": ["11"], "translation": ["MSKPTHTRIRMFNTKVTYPNQSLDNDLCQAVRAGNTVYVRGQVGTDFSGALVGLGDPRAQAEQAMKNVKQLLEEAGSDLSHIVKTTTYLIDPRYREPVYQEVGKWLKGVFPISTGLVVSALAQPQWLMEIDVIAVIPDEEAL"]}}, {"location": "[121951:123358](-)", "type": "CDS", "id": "<unknown id>", "qualifiers": {"locus_tag": ["ctg1_117"], "transl_table": ["11"], "translation": ["MSPTETSPPLIEKHTIGYVPPADRHGKTRDLFTLWFGGNIAPLPIVTGALAVQLFHLNLLWGVVAILVGHLAGGALMALHSAQGPQMGIPQMIQSRAQFGSLGSLLVVAIAGVMYIGFFTSNIVLAGESLHGIAPAVPLPVGIIIGAVGSGIIGIIGYRFIHVLNRIGTWVLGIGIVLGFGYIFSHIHTADFLTRGGFSLYGWLATVSLAALWQIAFAPYVSDYSRYLPENVSVAGTFWATYWGSTLGSSLSFIFGAVAVLATPPGLQTMDAVRAATGAIGPLMLVLFLLSVISHNALNLYGAVMSLITLVQTFFWRWIPGSKSRAVLSAIALVICSVAAIFASADFISHFVDLVLALLVVLVPWTAINLIDFYAIHKGNYDISSIFQVDGGIYGRYNPQALLAYGIGIVVQIPFMNTPLYVGPVSAWINGADLSWLIGLLVTSPLYYWLASRNSAYRRRQQSYCRPA"]}}, {"location": "[123681:124932](+)", "type": "CDS", "id": "<unknown id>", "qualifiers": {"locus_tag": ["ctg1_118"], "transl_table": ["11"], "translation": ["MTPEITFIDTLVVGAGQAGVAMSEHLTRLDIPHIVLEKNRIAEAWRTGRWDSLVANGPAWHDRFPGMEFSGISPDGFVPKERVADYMEAYASRFNAPIRTGVEVRRVDRNIGKPGFRVETSAGVFEARHLVVATGPFQCPAIPSIAPQTAELTQLHSAHYRNPAQLPDGAVMIVGAGSSGVQIAEELNRAGKEVYLSVGPHDRPPRSYRGRDFCWWLGVLGLWDKATTEPGKEHVTIAVSGANGGHTVDFRKLAEEGVRLVGRTKRFANGVVEFENDLAQNIVRGDENYLSLLDAADEWVTRNGQDLPEEPQARIIRPAPACMTSPELQLNLAANNITTIIWATGFTSDYRWLNVNACDAQGKPQHQRGVSSEPGVYFLGLPWLSRRGSSFIWGVWHDAKYIADQIAIQRNYLTWQ"]}}, {"location": "[125028:126465](-)", "type": "CDS", "id": "<unknown id>", "qualifiers": {"locus_tag": ["ctg1_119"], "transl_table": ["11"], "translation": ["MKELPPAVQPLMAGSREGLQARIAEDLALLLRVLEIYDRRTVAEHLQSVGGDGWTRESVSRWISGKSAAQALTAAEVSALEAMLPQPPSHHPHYPFRFIDLFAGIGGIRSGFEAIGGQCVFTSEWNPHAVRTYRANWFNDEHEHTFNTDIRKVTLSDKPEVAEAEAYAHIDRQIPQHDVLLAGFPCQPFSLAGVSKKNSLGRAHGFECDTQGTLFFDVARIIAVKKPAIFVLENVKNLKSHDKGKTFRVIMQTLDELGYDVADADVNGATDPKIIDGKHFLPQHRERIVLVGFRRDLGLAKDFTLRDIAKFYPPQRPAFADLLDKQVESKYILTVKLWEYLYNYAKKHQAKGNGFGYGLVSPADRQVVSRTLSARYHKDGSEILIDRGWDKALGEKSFHDAANLEHRPRRLTPRECARLMGFEKPGEKTFRIPVSDTQSYRQFGNSVVVPAFAAVARLLEPVILQAVKKTRAAEKTAG"]}}, {"location": "[126521:127502](-)", "type": "CDS", "id": "<unknown id>", "qualifiers": {"locus_tag": ["ctg1_120"], "transl_table": ["11"], "translation": ["MSLKTLPNPLSQPQRLALGEAGILYQPPVLRSPNPADSTLRFGLIADPQYADADPDVENNLYYRHGLCKLSSAISALNDLSLDFVATLGDLVDRQWSSYSELLPRYDALHHPHVAVIGNHDAQVISEHLAAHTPPLGLPKSYYHFRLSGYRFLVIDGNDISLYCNAGNGDDLQQAREQLDELIAQQQPQAQRWNGAVGEKQLAWIEQNLQQAQALGETVIVFGHYPLAPLKKHILWNGEAVADLLCRYQVRAYFAGHDHRGGYYRRGNTDFITLKGMLDGPDNVPFAVAELNGNRLIITGFGGEISRILPLSHSEPLHEVDSESRL"]}}, {"location": "[127628:128933](-)", "type": "CDS", "id": "<unknown id>", "qualifiers": {"locus_tag": ["ctg1_121"], "transl_table": ["11"], "translation": ["VNNNRQLCVGLSLAVTWLTGNGWRRNDSDVESIYSSEFYVDIARRAEAAKLDFLFRPDAMWLSRQAVVESPAFSSVDPTLLMASIAAHTSRIGLVSTASTTFMPPYVVARQFQSLNQLSRGRAGWNVVTSLAGNLNFGLSEMPPSAQRYAQALEFTEVVRKLWRSYPAEALRIDREAGVYADFDKVVPIDHQGEHFSVQGPLNVPEWDGPRIPLFQAGASDSGRDFAARTADAIFAATPDIAAGVELRNDLRRRAVAHGRSADDIRLMPGVSLYLGNTREEAQELYRATQEGLDPERKFARASELLGINLRELSPDTRITPDMLPPPGKVFSQTHANLLRRLIEREQPLLRDLMTRPEVVGSAYWQVIGTVEDAVREIRERFEAGALDGIIAIPGGSPGCMDLTLSQLMPRLSEEGLLRREYSSTTLAGHLGIG"]}}, {"location": "[129072:130038](+)", "type": "CDS", "id": "<unknown id>", "qualifiers": {"locus_tag": ["ctg1_122"], "transl_table": ["11"], "translation": ["MKKIKLNLRYLLSLVLLITAFSSQAEGEKGWPRQFHNADGTTTTIPAKPKRILSTSVTVTGTLLAIDAPLAGSATGVNGDWYAQWQPVAAERKLEKLWSAGTVDLEQAYAVTPDLIVVSTGGADSAKAQLADFRQIAPTIVVDYGGQTWQELATLLGEASGLEKEASARISEFDSLVQQAREKITVPPGQANIISYNGPGIPNPIATARGVHSSLLASLGFKMEDPNPAWQTTVKAQNDFVWATYENLTQLTAATTFLLRAPQERVDAFLRDPMLANLPSVQTKRVYSLGINSFRIDYYSASEIVRDVVKNFAKTPAASGQ"]}}, {"location": "[130034:131045](+)", "type": "CDS", "id": "<unknown id>", "qualifiers": {"locus_tag": ["ctg1_123"], "transl_table": ["11"], "translation": ["MNQLFSPAFRRSGLLWGMLLLVLLTICSMFIGTRAISPATTWQALVHFDPRNSEHLLVHYLRVPRTLLGLVVGVALGAAGAVMQALTRNPLADPGLLGVNAGATLASVMAIAFLGLSDINQYIWFALGGAALTGGAVCALGGLRGNNPVRMVLAGAALSIVMLALTQLITVNSDEAVFDQFRHWVVGSLQGRGYAVLLPVSLLVLTGVVLALILATALDTLALGLDLGKSLGVNPLRIWLLAALSIVLLAGSATAAAGPIGFIGLTAPHFARAFSGADHRWLLPWAMLISAILVIAADTLGRLVGYPGEVSVGIMVALLGGPVFIWLVRRWKRVQA"]}}, {"location": "[131041:132091](+)", "type": "CDS", "id": "<unknown id>", "qualifiers": {"locus_tag": ["ctg1_124"], "transl_table": ["11"], "translation": ["MKYQDLPITGRVWQWRRFSFRLSLRNLLVCCCLLVLALVLGCYAMTVGRLPIGIPQVLAALSGSGDEGIFGHVIRNIRLPRVLVALFVGAALGVSGAIFQSISRNVLGSPDIIGFTTGAASGAIMQIVLFDGGTLQVVIWSLAGGMLTALLVYLLARQGGAVRGYRLILTGIGVGAILSAFNGLLLVKGDLDNSIMANLWLSGTTAARSWDHAIPVIVGVIVLLPLVLLGAHRLNLMEMGDDLARQLGVPVERMRLLMLFAGVMLAAVATSATGPIAFVALAAPQLVVRLTAGRGVPVMGAALMGACLLILADLFTQLMPVGITVPVGRMTGIIGGIYLLWLLTRTRQI"]}}, {"location": "[132462:134571](+)", "type": "CDS", "id": "<unknown id>", "qualifiers": {"locus_tag": ["ctg1_125"], "transl_table": ["11"], "translation": ["MAEQTQAQRQPEAGRVFKRTFSSLLIGLCVLGAGNAAAAEEKVADDKVAEGNQKETETAVDNTMIVTGEKTNRSIYDTGSSVKVYDKDAIDSLPHAVEIRDIMQMIPNITDVGPGNDLPTIRGLDGSGPATGATAFFTGSRPRINMSVDGRSLSYNEMAFGSQSLWDVDRTEVFLGPQSYVQGRNAIAGAVVMTTRDPSFEWESAVKGGIGNQHASQTAAMVSGPLIEDELAFRVSLDRQRRQSTVDLIDYDPYPGKVKQVETNTARMKLLYNPSSLRELSTKLTVNHFDSIAPQNEALSPETNTVARYDRRRPVFQNQYNSTIWDISWDQSEQLRLSNKALYTAFNQHRHTYASNVSANVDGHEFQMSPLVNFATEDNVWRGLAGLNYFTASQDEDVYLYGGSFFKDETKTSSAFAELTYALTEQVDVTASSRLEREHRRRVGSGGASAVNFDETYNVFLPKLDVAWKPIEGQTFGAKIARGYNAGGAGITFATPVVTYTYDPEYVWNYELYTRHHINAADLDLTSNVFYNDYKNMQLPYTLSSGSSIIDNADKVVTYGAEFGAIWKPSIDFEMNTSVGLLKTKIKEFNGSTNEGNVLPRAPGYTANVGAKYMLLPGVELSGNVKFSGSYYSAYDNDNRGRISPYWVSNAQLAYTFKYGRATLYAQNLFDNDHSLSISSNDRNTPITLRERAIGTTLELNF"]}}, {"location": "[135141:138336](+)", "type": "CDS", "id": "<unknown id>", "qualifiers": {"locus_tag": ["ctg1_126"], "transl_table": ["11"], "translation": ["MKKNSFKLSVLAASVIVSLSTPAFSATTSSSIAVKDKAALSHNAEGHYTGGGAVFIGGSDLPIINNTLTGSEWVAINTDTQGFNALVNSSGYKAYLNATVPSLPGDANYIIFEDYQRAVHGERLANATTAKGYSVPVGMVDGLKMGTANNRYQKTQTVTLYQRDASGAIQYQKKSDGTFILDTAGNKIPLTVSKAIVLDQNSDVYIAPVERSGGVFGLQNAAIYSQVKSLNQSVAAVSVEGDLQDNTTHDRARDVLIIKNTTIDNTLNTDSVAVNPSGNVSGEEHVYTQRPSATGLSINSSSVNYGVDSKGNHIAASQTLTHQVAKTPNVILDNAQITAKNIAAVREDDNYDGSHKNNGNYSRDADSKSTAVAISGSGLFVSVANNSTLTAGVNNAGSALNLSGHANRVDVNHSTLNGNVNLTHDGYIPTINVTVVRDTKTGDYVASGASITNPQVMDREHNGTTLNLTNNTVLNGDITARGTTGYVVQLTDVTDANAPVILGQGAIDASLSATSIYNNAVSSVSNTLLANASNAWTPVNVSLNHSTLNGKVGGITNVSRPDGSLVSSWNPDINVKNGAVWNAAATADGGLAISDVHDMNLSASSLNLINLADDTPTLGDRGRYEDLGAARVVVHGNLNQDKDSAGHYQASVITVGKAVAEPLLNLGGDYTYGSVQVKGTAKGEYHLEIANSGVEPYVKDGYVADRDRVNGVNPHSFVNYLDKGSDAHFTGRTELGVYQYDVQDILNDKVHDERNVYFKNNGHLSNSAATALSMAAAQVNVASMESDALSLHMNASRHARDDGGVWISYFGGKNHNTTSAGAGYKLDTNGVMLGVDNLFDAKNGGSWLAGLAFSSARSDLNVMNSSGDLDSYGAQFYLSRRFENGIFVDTSAQYNHFSNSGDARTLDGQRSRSDFSTNGYGLGMKLGYTWEDSGYFAEPYVKATGRAIDGAHYTMNNGMVVNGDDFKSVVGEIGADVGYTFDLNQGYIKPYLHLAALNEFADSNEMKLNNVIMNNSIDGAAFQIGGGAEVQLMKNVGGYASFNYTTGDNLERPWQANVGVNYSW"]}}, {"location": "[139138:139747](-)", "type": "CDS", "id": "<unknown id>", "qualifiers": {"locus_tag": ["ctg1_127"], "transl_table": ["11"], "translation": ["MSEDLLTIRNKIGVFFIFAAFLSAMMGLVFIDVVWMSDEVHEASFTEITQELILGVIVFLFIRHARDSVDQQPIRILVAGFFACMLIRELDFLFDKISHGSWFWFALAVTFASLIAALRHPRYLISGLADFMRHPAWGMMVAGMLTILVFSRLFGMNELWRHLMPDGYNRTVKNMAEEGSELLGYTLCLFATLGYLFTEKKK"]}}, {"location": "[139896:140478](-)", "type": "CDS", "id": "<unknown id>", "qualifiers": {"locus_tag": ["ctg1_128"], "transl_table": ["11"], "translation": ["MHTLEERARRYATKAHAAAGQRRKYTDEPYIVHPEAVVELVRSVSDDEEMLAAAWLHDTVEDTPGTLGDIKARFGERVASLVSMLTNSGNLPGQNRAARKVAHFRHTAEASPDAQTIKLADIIDNTRSIIHFDPHFARIYLVEKRVQIALLTAGDQTLWQSANRIIEQGIHQLGQPPYNVPTSWFVLQEAKYR"]}}, {"location": "[140733:142434](+)", "type": "CDS", "id": "<unknown id>", "qualifiers": {"locus_tag": ["ctg1_129"], "transl_table": ["11"], "translation": ["MNYIRMLTQQKLSLMLAVYIGIFLNISVFYRRFDPLFSSFKPMQWLSALAEVTAAVLLTFFLMRLLSLGGKWFYRVTATLLVLISVSASYYMTFFNVVIGYGIVASVMTTDVDLSKEVVGYHFILWMVLVSVVPLALIWTNKQSMTLLEQLKTPGQRIKPLLTLLLAVALVWLPIRYFDKLQSANEKLTNIDLPSYGGVVAHSYLPSNWLSALGLFAYTSYDEKMEHDDLLDPAKKFSYVAPAAGLDDTYVVFVIGETTRWDHMGLLGYERDTTPKLSQEKNLVAFRGESCDTATKLSLRCMFVREGGTMDNPGRTLKEQNVFAVLKELGFSSELFAMQSEVWFYNNTDADNYVFREQIGSEQRNQGKSVDDMLLIPELKASIDRHPEGKHLVVLHTKGSHYLYSQRYPREYARYQPECMGVDDTCSKAMLINAFDNSVLYTDTVLDSVFDQLRDKKAIVFYAADHGESISDNMHLHGTPRNMAPPEQFRVPMIVWASDKYLADANNKSAFERLQEQQRAGKTHRHVELFDTIMGCLGYTSPNGGIKQANNWCADPKAVAEGSTAK"]}}, {"location": "[143704:145315](+)", "type": "CDS", "id": "<unknown id>", "qualifiers": {"locus_tag": ["ctg1_130"], "transl_table": ["11"], "translation": ["MSISLTKSGMLKVGFSAIALMMAASVQAKTLVYCSEGSPEGFNPQLFTSGTTYDASSRQIYNRLVEFTIGTTELHPALAEKWDVSEDGKTYTFHLRKGVKWQTTKDFKPTRDFNADDVVFTFERQLDKNNKYHGVSGGSYEYFEGMDMPNLISKIEKVDDNTVRFVLTRPESPFLADLGMDFASILSAEYADNMLKAGTPEKVDLNPVGTGPFQLQQYQKDSRILYKANAEYWGEKPKIDRLVFSITPDASVRYAKLQKGECQVMPYPNPADIASMKKDTKINLMEQPGLNVGYLSFNVEKKPLDNLKVRQALTMAVNKQAIIDAVYQGAGQAAKNLIPPTMWGYNDAVKDYAYDPEKAKALLKEAGMADGFAIDLWAMPVQRPYNPNARRMAEMIQSDWAKIGVKAKIVTYEWGEYLKRAKAGEHQTVMMGWTGDNGDPDNFFATLFSCAAAKDGSNYSRWCDKSFEDLIQPARATEDHNKRIELYKQAQVVMHDQAPALIIAHSTVYEPVSKKVSNYVVDPLGGHYFAQVDIAE"]}}, {"location": "[145511:146531](+)", "type": "CDS", "id": "<unknown id>", "qualifiers": {"locus_tag": ["ctg1_131"], "transl_table": ["11"], "translation": ["MLQFILRRLGLVIPTFIGITLLTFAFVHMIPGDPVLIMAGERGISAERHAQLLAQLGLDKPLWQQYFTYVWNVLHGDLGMSLKSRIPVWDEFVPRFKATMELGICAMLFAVIVGIPVGVLAAVKRGSIFDHTAVGISLTGYSMPIFWWGMMLIMLVSVQLNLTPVSGRISDTVFLDDTLPLTGFMLIDTLIWGEPGDFIDAVMHMILPAVVLGTIPLAVIVRMTRSAMLEVLGEDYIRTARAKGLTPMRVIVVHALRNAMLPVVTVIGLQVGTLLAGAILTETIFSWPGLGRWLIDALQRRDYPVVQGGVLMVATLIILVNLLVDVLYGVVNPRIRHKK"]}}, {"location": "[146540:147443](+)", "type": "CDS", "id": "<unknown id>", "qualifiers": {"locus_tag": ["ctg1_132"], "transl_table": ["11"], "translation": ["MSVVDPGSVPAAPKPMTPLQEFWHYFKRNKGAVIGLVYVVVMILIAIFANVLAPHAPAEQFRDALLRPPAWQEGGSWQYLLGTDDVGRDVLSRLMYGARLSLLVGCLVVVLSLIMGVVFGLIAGYVGGAIDAAIMRLVDIMLALPSLLLALVLVAIFGPSIVNASLALTFVALPHYIRLTRAAVLVEVTRDYVTASRVAGAGAMRQMFINILPNCLAPLIVQASLGFSNAILDMAALGFLGMGAQPPTPEWGTMLSDVLQYAQSAWWVVTFPGVAILLTVLAFNLMGDGLRDALDPKLKQ"]}}, {"location": "[147451:148438](+)", "type": "CDS", "id": "<unknown id>", "qualifiers": {"locus_tag": ["ctg1_133"], "transl_table": ["11"], "translation": ["MALLTVDKLSVHFGDEKAPFRAVDRISYQVEQGQVVGIVGESGSGKSVSSLAIMGLIDYPGKVMADQLVFDQRNLQQISEKERRQLVGSEVAMIFQDPMTSLNPCYTVGYQIMEAIKVHQGGNRRTRRQRAIDLLNQVGIPDPASRLDVYPHQLSGGMSQRVMIAMAIACRPKLLIADEPTTALDVTIQAQIIELLLDLQRQENMALILITHDLALVAEAAQHIIVMYAGQVVETGKAVDIFKAPRHPYTQALLRALPEFSTDKARLASLPGVVPGKYDRPNGCLLNPRCPYATNRCRSEEPPLRDLAGRQSKCHFPLDDAGRPTYEA"]}}, {"location": "[148427:149432](+)", "type": "CDS", "id": "<unknown id>", "qualifiers": {"locus_tag": ["ctg1_134"], "transl_table": ["11"], "translation": ["MKPEGTNPTLLMQAIDLKKHYPVKKGLFGQERLVKALDGVSFNLERGKTLAVVGESGCGKSTLGRLLTMIETPTEGQLFYQGQDLLKHDPQAQQMRRQKIQIVFQNPYGSLNPRKKVSQILEEPLVINTNLTKAERREKTLAMMAKVGLKTEHYDRYPHMFSGGQRQRIAIARGLMLDPDVLIADEPVSALDVSVRAQVLNLMMDLQQELGLSYIFISHDLSVVEHIADEVMVMYLGRCVEKGTKEEIFANPRHPYTQALLSATPRLNPDERRERIKLTGELPSPLNPPPGCAFNARCRRRLGTCTQLQPQLKSWGGQQVACFAVEQDESEPAA"]}}, {"location": "[149926:150943](+)", "type": "CDS", "id": "<unknown id>", "qualifiers": {"locus_tag": ["ctg1_135"], "transl_table": ["11"], "translation": ["MSEQSLHSDSSNWAIIKQLLSDGSDPVLDKSQRIDVVAPQPIDPSVLLAPPVAAAPAQPLPSFSALEDRTPSVGASLFDSISSSLKPGTPPEASVPVTPQPEVAPVAPVAPAKPVLTKVADLRPESVAQASGSLFDQLAKSQPNTAQKKPDAPLEQPTAPQLNALLQQQPEPTAPGAQPLLQSGFPLPPPPVQPQLNALLQSPPVAPQPQQVAAPQYQPHQQQVPPQYQPQPQQVVQQPYYASQQVSPQPLYQSQPQQVAPQPVYPQQQAAPLYQSQPPATSPLFARSQAIQPHAQPAATSSNISYKQLFSPAHGSAEQIVSKEMPLQSLLEKIASCR"]}}, {"location": "[150933:151731](+)", "type": "CDS", "id": "<unknown id>", "qualifiers": {"locus_tag": ["ctg1_136"], "transl_table": ["11"], "translation": ["MPLVCVCSPKGGVGKTTMAANLAHALARNGSKVLAIDFDVQNALRLHFGVPLSDGRGFVAKSAESSDWSQSILTTGGNIFVLPYGDVTEQQRMQFEDNLTHDPNFIIRGLNTVLNYPGLVIIADFPPGPGPALKAMAALADMHLVVMLADTASLSLLPQVENEKLIGSALNHRKGHYFVLNQSDSRRNISRDVTLFMQQRLGDRLIGVVNRDESVAEANASQQSIFDFSSVSAAAFDIELIGKRLSALLDIKVGDGEMHAPLQSR"]}}, {"location": "[151821:153921](+)", "type": "CDS", "id": "<unknown id>", "qualifiers": {"locus_tag": ["ctg1_137"], "transl_table": ["11"], "translation": ["MNKVLFYLLLLILLPVAAVIVITPMDSQKQYTFGLISIGIVFLLGFIKSKPVSLIMVFLSAIMSTRYIYWRATETLHFNSEVEAILGIGLFIAELYVWLILILGYLQTSWPLKRTIEPLPDDISLWPTVDVYVPSYNESLDVVRDTVLAAQCIDYPRDKLKIYLLDDGKRSEFARFAADVGVGYITRDDNRHAKAGNLNHAMKITKGELITVFDCDHVATRTFLQATVGAFLKDDKLALLQTPHYFYSPDPFERNLKAAREIPNEGALFYGPVQQGNDNWNATFFCGSCAVIRRSALEEINGFAVETVTEDAHTALKMQRLGWGSAFLAIPLAAGLATERLGLHIVQRTRWARGMTQIFRVDNPLLGRGLKWQQRLCYLNAMLHFQFGLPRVVFLTAPLAYLLFNLNIIHSSASLIFAYVLPHLVLSLYVNSRMNGRFRATFWGEIYETVMAFHLVIPTLLTMISPKHGKFNVTDKGGLLDVGFFDFNIVRPHVICALLLAAGVISGIVRATAHDYFGVDPYVIALNVGWATFSLVILMAAIAVARETKQVRKTIRIDVNIPAIVHYASGISSRCHTINLSMGGAQLTAPDQRFENDEIEEIELMLHSGAISIPVHLISADSGVLRFQFKDIPLSRRRELVRVVLSRADAWLKPEGPKDNPLRSLVNIIRTVFELFWLTWKDRRANKKRRMRAEKDGVA"]}}, {"location": "[153917:156410](+)", "type": "CDS", "id": "<unknown id>", "qualifiers": {"locus_tag": ["ctg1_138"], "transl_table": ["11"], "translation": ["MKQLILRALCLSTALTLSNLNAADTANNNSQFGNLLNNFVPANQGNGAEAEENDQPAAASDNPAPATGAENGLPAGNEPALPPGSVAELPGLPPLPAPPADTSPMVSLNQPLSSTVTVAQMGQPQGVLLTGGQLQSGITFTLPGDEVITNARLNLSLKVSSALAARNTSLQLMMNGQPLGTLPLSASDKESEDYQLDIPAAMVVSSNNLSFKINDADQLLCERDSEDQYQVTILPTTTLSLEGQQLNIGTSLSNFPRPFLDPLRMNSSSVAMAFGVNIQPGEVSAAAILASWLGIQADYRGITFPVLRGQLPEKNGVVFGHPGEVISSLTLPQTSVPLVKIVDNPDNPVYKLLLVVGKDDLQLRQAATRLLQPMKVDSAQLEVGQQTLPLRKPYDAPRWINTERPVRLSELLRQDQNLTANGIWHDALRVNFRAAPDLFLWDGDTLPLQLNYRFPSENWIDEDNSVLNVTLNGTFLRNLTVNKLGLLENIWHRLGGDARQEKYTLKLDPYLIYGDNQLQLYFNIKPKANAPCSVLTNNNIKSRIEEDSSIDLSHTRHFAMLPNLSYFVGASFPFSRLADYSQTVLMLPEKPANAEISALLNMAGRSGNATGVALAYNNVVFGVPGGGAMRERLENSDVLAVSTLGQTAFNESILAASPYEVHGHTLGVKVQGTLEKLRSWLTGDWSRQSLDADRYLSSNEDWRGFVSYRSPWNGSRLVVMTIATDDDQLNRLSNDLTLQRINAGIRGDTAIITDETGVRSFRVGAQFPSGQMPWYMMVVWYANQHSVLMALVALLCSTLVGLSTYVLLKRHSWRRLHPPKSSRSSGEKKE"]}}, {"location": "[156406:160453](+)", "type": "CDS", "id": "<unknown id>", "qualifiers": {"locus_tag": ["ctg1_139"], "transl_table": ["11"], "translation": ["MMKTQLTQLSARIRHRWMIGGSLALSVISFPLMAADNNPAVQALFDQANYWHQKSHDNLAREALQKVLMVDGNNTQAMYLMALWSQQNGDTAGMTKWRTKLSEVSPQDPRLVELDNARQMQSIPAAQLSLARQQARTGNTAAALQTWRNTFSGNQPPASVAAEYYLTMAGDRNMLPQAIDNLRQFSAQNPQDNAAKLALAKALTYQESTRREGLQSLETMAPANPDADRSLRQALLWLGPKPTDDALYQNYQQRHPQDTAVMAYYRKNVGGETKGQGFNALNSGDVSGAQNAFDQVLQVNPEDADALAGLGYVAQRNGNYTQAADYLERAAKLGGNNSQQRQQQADDARFYGQLATAQQALKSGNTAQALSLSEPLTQAAGEKGVSAKLFRGDALRRSNQLDQAEQTFRSVLATEPDNRPAKEGLFYVLRQQNRTAEANTLLASLPASVRAAVTPRPVATSDPVRNEAKQALAAGNPQRAVSILQQGMQRFPSDPWLRLDLARIYEQQGNSAQAAGVMQPAYRNGASSNEVYAAALFASETGSWAQANSLLSRIPARSQNADMRTLAQRASFNQQMDVAKQYLSQGNSAAAANTLKVLAANPPSSPSDAGNLAKALAQAGDMSTAVSVVRGNMRRGVQGNAGDYAAQAAVLEQAGLGAEAQSFLSSPEIQSRSTPTQLAGIRNGGVINEVDRLREQKQYAAAYDKLITALQKDPQNTDLMFAMARLYQSGKMNKEAGVVYDYLMTRDTPNQDAREGAINVALALNDVPRARSLSTGLRGQQSPERLLLLARVANADGDHNEALSYLRTARGKVIGLSGADTGSSAGIGGLAMSDNPFINRTTLSPRPSPSTYGKTMPWQLSPTYRDYRDIPGATFTMGNAPLLRENQTLAQIDTMMADLEKDTGTWMQAGVQIRSRDGESGLSKLTEAKAPLTWTSSPLGDAHFDFTVTPINLSAGSATGDAYRRLGSGATEQAIGNLVSTIESEQTYVSGLTDTELTTFNTTNPGVATALTALDGVKFEDLNPLTATGLKNLTSLNNNTALKNYLIASTRKPSVDSASTGTSDSQNASGVELNLALTGTSYKIDLGSTPLGQDLSTMVGGVKWAPKLTDYLTLILTGERRAVTDSLLSYVGVQDKLSGSNWGRVTKNGGNALLSYDDGDAGFYVGAGAYSYLGENVASNQSLVANAGAYVRPYHYDDRELKTGISLSWMDFKKNLSYYSYGQGGYFSPQNFVSVAFPIDYSQSYDDLSVRIGGSAGYQAYTQDRSAYYPNNPEWQSALESAVTAGFAKEAYYSGGSKSGVGYNLHAGADYKINKNITVGGQLGYDTFGEYNESTAQLYFRYMLGGSQ"]}}, {"location": "[160455:160920](+)", "type": "CDS", "id": "<unknown id>", "qualifiers": {"locus_tag": ["ctg1_140"], "transl_table": ["11"], "translation": ["MSQLQDRTLQYYRQQQCQPGWFDLLSVMIGGMMGNAGERESQAFLQQMGDRLAGRYPLGKAATVGDLEKQINQVLARFNWGFIDIQPSDSAMIIEHLALPVADGALPLHQWHLALSAVLTGLYARWLREQGGYDRVSLSVEATSDVSLRFRYKA"]}}, {"location": "[160928:161936](+)", "type": "CDS", "id": "<unknown id>", "qualifiers": {"locus_tag": ["ctg1_141"], "transl_table": ["11"], "translation": ["MIAMLRATVIMLVMALGCTQAFAADGWGSFKTRFMTSDGRIQDTGNKNVSHTEGQGYAMLMAVQYNDRTSFDKLWNWTQNTLKNPNNGLFYWRYIPTQADPVADKNNASDGDVLIAWALQQAGEKWHVQAYLKASDAIQRAILAQNVIPFGGYTVMLPGAQGFNKNSYVILNPSYFVFPAWRDFARRSHLQVWNQLISDGMELLAQMRFGDTNLPLDWVALNADGTFAPAAAWPPRFSYDAIRIPLYLHWYDAQNPQLVPFQRFWGGFQRLQTPAWIDVLSGEKAPYNMAGGLLSVRDLTLNETGYLNDALSSNEDYYSSSLHLLTWLAFLQQQQ"]}}, {"location": "[162111:164136](+)", "type": "CDS", "id": "<unknown id>", "qualifiers": {"locus_tag": ["ctg1_142"], "transl_table": ["11"], "translation": ["LRVSRSLTIKQMATVSGVAVVTICIFIVIQLFHFVQQRRIDYAQQMENVAHTVRQPLSQAVLKADIPQAEFILNSLRPAGILARAEVVLPNGLQALHTDFEPEKPVPQFIATLFELPVQITVPLYSVEPANPKPLALLILQADSWRVYQFILSAVSTMVTTFLLLALILSVAISWCINRLIVRPVRKIAQDLQDLSPQELLSHQLALPRYHRNDEIGLLIRNYNRNQLTLGAMNEDISRLSTHYSLTDLPNKTLFLALLEQHLRSVKGGGVFTVLVLRIETLLDANGIVSDSERDALTLTLVDKIRGCIDEQTVLAQLSNCDFALLVKQADNPFRALRLANSLLQTLNQPVSLQHMQLRPNVSIGMAQRAETRQNATELMGRAVSAMMSARHQGKNQILFFDSELAEKAEKRLTQEFDILQGIEEGKFALWLQPQIDMRSGEVIGAEALLRMQQPDGSWCLPSDLIVNAEEIGVINALGRWVFEESCRLLADWQQRGIELTLSVNLSPIQLRDADMVTHLREHIDRHNITPGSLVLEITETAQVGESDHALHLLQALHEAGISVALDDFGMGYANLNWLNQFKSLPISKIKIDRSFVSALPDDDTMVRIVASIAAISKLDVVAEGIETEAQRDWLLARDIYIGQGYLYSEPLPRGQFDRYYFSLGKVINHREEC"]}}, {"location": "[164285:165572](+)", "type": "CDS", "id": "<unknown id>", "qualifiers": {"locus_tag": ["ctg1_143"], "transl_table": ["11"], "translation": ["MKLSLFKSLYFQVLTAIAIGVLLGHYYPELGAQMKPLGDGFVKLIKMIIAPVIFCTVVTGIAGMESMKAVGRTGAVALLYFEVVSTIALIIGLIVVNVMQPGAGMNVDPATLDAKAVAVYAQQAEQQGIVAFLLDVIPGSVIGAFASGNILQVLLFAVLFGFALHRLGDKGTLVFNFIDSFSRVIFGIINMIMRLAPIGAFGAMAFTIGKYGVGSLVQLGQLIVCFYITCVLFVVIVLGLIARVVGFNIFKFIAYIKEELLIVLGTSSSESALPRMLDKMEKLGCKKSVVGLVIPTGYSFNLDGTSIYLTMAAVFIAQATNSHMDIFHQITLLVVLLLSSKGAAGVTGSGFIVLAATLSAVGHLPVAGLALILGIDRFMSEARALTNLVGNGVATVVVAKWVGQLDEKQLKATLNADKSQKNLSDSAN"]}}, {"location": "[165829:167320](+)", "type": "CDS", "id": "<unknown id>", "qualifiers": {"locus_tag": ["ctg1_144"], "transl_table": ["11"], "translation": ["MQGTRIRLLIGGVVLAAASCTVQAETLQPDPAWQQGKLDNGFSWQLLTTPQRPSDRIEIRLLVNTGSLVESAQQIGYSHLLPRLALVHNAALEPAQQRSLWQQSIDPQHPLPPAITSYNYTVYNLSLPNNRPEMVKEALNWLAATVDKMTINTEVVNTALNADDPIGTWPGNTQDVWWRYRLKGSTLLGHDPASAVKVPVDLAQLNAFYKQWYTPDAMTLFVVGNVDSRSLAEQINKVFSPLEGKREQPAPLPTLSPLPPQPVNLVNPALGQDRLSLVWDNPWMPIRESQNLQRYWQGDLAREALFWHVQRVLSENKAQGVQVGFDCRVLYQRAQCAINIDSDNAALSSNLDLIAKEMANVRDNGLTQQEFNTLMAQKNTELNKLFATYARTDTDVLMSQRLRSQQNAVVDIAPEQYQKLRQAFLSGLTLDMLNQELRQQLTQDITMMLMQPQGEPEINAGQLQESWQKIMKPVDAAPQAPATPADPAVATDAPAQ"]}}, {"location": "[167303:168605](+)", "type": "CDS", "id": "<unknown id>", "qualifiers": {"locus_tag": ["ctg1_145"], "transl_table": ["11"], "translation": ["MRQRSNRRAAFQGRPFSLRGAIPFLLLIFSAFSPALCAQEYAFINDSDLVLNRQRLLQQQAPEPTLAAWQALHRAADKALKQPLLSVTDKGMTPPSGSKHDYLSLSAYWWPDGNKPDGLPWVRRDGHVNPASKNEQSDGVRLATFTASVQTLTLAWYFSGDRRYADKAIALIRHWFINPATRMNPNLEYAQGVPGIADGRHTGVLDGRYFATRIVDSLIMLRQAPGWQEKDEQQIQRWMKDYLQWLLTSREGRGEAAAKNNHGSWYSAQVAGIAWYVQRPDVIRQMFKQAQRRMAGQLTADGRQPLELARTRSFHYSWFNLQALTALATVVGKNGSGDLWRYRTPQGSGLLTALDFMAPWSDGAKHWPYPSLDHIGVRLIPQLVQADNQLQSQRYRQQIERADWALPAAGAARGATLDALRASWLLAVPAYSR"]}}, {"location": "[168725:169622](-)", "type": "CDS", "id": "<unknown id>", "qualifiers": {"locus_tag": ["ctg1_146"], "transl_table": ["11"], "translation": ["MIELSQRGSDMSRGFGGDTLNTAVYVARQVQPQALRVDYVTALGKDSFSNEMIDAWQSEGLHTDLIQRLENKLPGLYVIETDAQGERTFWYWRNDAAARFWLDSEQADAICQQLAHYDYLYLSGISLAILSPQSREKLYALLAACRANGGKIIFDNNYRPRLWQSREEAQSAYQAMLGYTDIAFLTLDDETLLWGEADSAEVIRRTRAAGVQEIVIKRGADACLVDTGAEPLLEIPAVRLSADSVVDTTAAGDSFSAGYLAVRLTGGSAEEAAKRGHLTASTVIQHRGAIIPREAMPV"]}}, {"location": "[169853:171911](+)", "type": "CDS", "id": "<unknown id>", "qualifiers": {"locus_tag": ["ctg1_147"], "transl_table": ["11"], "translation": ["MSRTGKIISWTAGVLVLLLVALVVLIATFDWNRLKPTINRKVSQEINRPFAIRGDLGVAWERNRSESGWRSWVPWPHIHAQDIMLGNPPEIPDLTMAHLERVDASISPLALLGKEVWLPWIKLQQPQAKLVQTADGKNNWTFNLADSENKDPNQPPSAWSFRLDNIVFDQGTIGYRDAINKADVKVTVDPLGKPVPYAQLAGGDDKQKGAADFVFGWQASGTYNKEKLTGEGKIGGMLSLRSQTTPFPVQADVRSGTTRVRLAGTIQNPMDPGGVDLRLRFSGDTLANLYGLTGVLLPDTPPYETDGHLSARFRETGGAVFRYQNFNGHIGDSDIRGSLTYSQTKPRPKLEGELESRQLRMADLGPLIGVNSGKGSEKTEQAKKKRGEASTQPADRVLPHDKFESKSWSVMDADVRFSGKRIEHGSSLPLSDLSTHLKLKNGDLRLDPLRFGMAGGTINSTIHLEGDKTPLQGRADVHARSLKLRQLFPDVQAMQSALGQLNGDATLSGRGNSVADLLATSNGDLKLLMNDGLISRSLMEIVGLNVGNYVVGKLFGDDEVKINCAAANLQVKNGLASSQLFVFDTENAVINITGTTNFANERLDLSIDPESKGIRIITLRSPLYVRGTFKNPDAGVKAGPLIARGAAAVALGAVVAPAAALLALISPSENDQNQCTKVLGQMKGK"]}}, {"location": "[172047:173373](-)", "type": "CDS", "id": "<unknown id>", "qualifiers": {"locus_tag": ["ctg1_148"], "transl_table": ["11"], "translation": ["MQASIAPSIAAEDAAPVNSRSKVVVASLVGTAIEFFDFYIYATAAVIVFPHIFFPQGDATVATLQSLATFAIAFVARPIGSALFGHFGDRVGRKATLVASLLTMGISTVIIGLLPSYNSIGVFAPMLLALARFGQGLGLGGEWGGAALLATENAPAKKRALYGSFPQLGAPIGFFFANGTFLLLSWLLTDEQFMNWGWRVPFVLSAVLVLIGLYVRVSLHESPVFAKVQKEKKQVKVPIGTLLSKHLGATVLGTFIMLATYTLFYIMTVYSMTYGTTPAPNGLGIPRNTFLWMLMVAVIGFGVMVPIAGMLADRFGRRKTMIVITLMIIAFALIFPSMLGSGNQALVMAFLLCGLSIMGLTFGPMGALLPELFPTEVRYTGASFSYNLSSILGASVAPYIATWLAHTYGLFYVGVYLASMAFLTLLALIKCRETRHESLFD"]}}, {"location": "[173785:175309](+)", "type": "CDS", "id": "<unknown id>", "qualifiers": {"locus_tag": ["ctg1_149"], "transl_table": ["11"], "translation": ["MDKITRSDTSVLDSTHSALSDKHRSRALSIGIFFDGSGNNAYNTMKRMDIYNKHTHDESCLSETINGARPGDISRSSYDKYYTNIYRLFTLYKSFRDDQAESQTGLYISGTGTHSGDADSISGFAIGEGKSGIIAKTDEAIAALSAELKKIIRQDKEKGQITRLAFDLFGFSRGAASARHFANRVAGQDPRLTAAIVEGLKEQGDRALPAIETRFIGLFDGVAGIANMTNAFDPHSPHDGGLKLSLPPGIAHRVFQIAAAHEYRYNFCLQSIAPEYPELVLPGAHSDIGGGYNPQEEEHQFLSQPEFTYLPAETPDEMADVVRQANENMRILQGNPALKPLLNSGEMKVESWHDEWLPPSQEGLARKRVGAAVVFRRRLSNDWAKLALRVMVDAAQDAGVMLANIDEDDPEFSLPPELAPLCEFAREQGKRLRNGSSPQPFSLDDLRIAGRYLHFSASWCAVQEAFVWRDGGWLTTVSRSVRREALISYPDRPDENWMRTIYPSSTP"]}}, {"location": "[175922:178598](+)", "type": "CDS", "id": "<unknown id>", "qualifiers": {"locus_tag": ["ctg1_150"], "transl_table": ["11"], "translation": ["MKMHHADLKKARDLAIASAASRSQEHTLAQLNTQRHGLTFEDAAERLEHFGTNQVASEKAPAAAIQLMQAFNNPFIWVLTALAAISFVTDYLLPLNRGEDTDLTGVIIVLVMVSLSGLLRFWQEYRTNKAAEALKSLVRTTATVIRRSHAHSEAMEMEIPLQQVVPGDIVRLSAGDMIPADVRLLASRDLFVSQAALSGEALPIEKYDTQSSPNVAGPLSEQELLSLPGICLMGTSVASGSATAVVVATGGHTWFGSLATSLLGKRPQTAFDRGVNSVSWLLIRFMLVMVPIVLLLNGYSKGDWSDALLFALAVAVGLTPEMLPMIVSSNLAKGAIALSRRKVVVKKLNAIQNFGAMDVLCSDKTGTLTQDRIILSHHLDLHDRSDERVLQLAWLNSRHQTGVKNLMDKAVLAFSQGNMAVNDLWRYRKIDELPFDFERRRLSILLADQNQQQMLVCKGAVDEMLAVSSFWRDGDEIRPLDEAARQRLRDQAENYNQQGFRVLVVGWRAIEGSPISLPLSIHDERELIISGVLTFLDPPKESAAEAIAALHENGVTVKVLTGDNAIITSKVCRDVGLEPGEPLCGSEIAQLSDDELYLLVEQRTLFCRLTPQQKTRVLQALQHNGHTVGFLGDGINDAPALRAADIGISVDTATDIAKESADIILLEKSLLVLEQGVMTGRETFGNIIKYLNMTASSNFGNVFSVLVASAFIPFLPMMAIHLLLQNLMYDLSQLALPWDKMDKEFLRKPRRWDAKNIGRFMLWIGPTSSIFDITTFWLMWTVFAANSVESQALFQSGWFVEGLLSQTLVVHMLRTRKIPFIQSRAALPVMLATGLVMIAGILIPFSPLGHAVGLVPLPWSYFPWLLATLLGYCVVAQGMKRLYIRRFGQWF"]}}, {"location": "[178608:178701](+)", "type": "CDS", "id": "<unknown id>", "qualifiers": {"locus_tag": ["ctg1_151"], "transl_table": ["11"], "translation": ["MKKDHSAVAIVLFFVGVVIFSGAILMIFSE"]}}, {"location": "[178767:178854](+)", "type": "CDS", "id": "<unknown id>", "qualifiers": {"locus_tag": ["ctg1_152"], "transl_table": ["11"], "translation": ["MFNLTSKEGYFMDEKQLQALAKEFAKNLK"]}}], "name": "gnlXIOLGDDKG_1", "description": "gnl|X|IOLGDDKG_1", "dbxrefs": [], "annotations": {"molecule_type": "DNA", "references": []}, "letter_annotations": {}, "areas": [], "original_id": "gnl|X|IOLGDDKG_1", "modules": {"antismash.detection.hmm_detection": {"record_id": "gnlXIOLGDDKG_1", "schema_version": 2, "enabled_types": ["T1PKS", "T2PKS", "T3PKS", "transAT-PKS", "hglE-KS", "prodigiosin", "PpyS-KS", "arylpolyene", "resorcinol", "ladderane", "PUFA", "NRPS", "CDPS", "RCDPS", "thioamide-NRP", "NAPAA", "mycosporine-like", "terpene", "lanthipeptide-class-i", "lanthipeptide-class-ii", "lanthipeptide-class-iii", "lanthipeptide-class-iv", "lanthipeptide-class-v", "lipolanthine", "thiopeptide", "thioamitides", "linaridin", "cyanobactin", "glycocin", "LAP", "lassopeptide", "sactipeptide", "bottromycin", "microviridin", "proteusin", "ranthipeptide", "redox-cofactor", "epipeptide", "cyclic-lactone-autoinducer", "spliceotide", "RaS-RiPP", "fungal-RiPP", "blactam", "2dos", "amglyccycl", "aminocoumarin", "NI-siderophore", "ectoine", "NAGGN", "butyrolactone", "indole", "nucleoside", "phosphoglycolipid", "melanin", "oligosaccharide", "furan", "hserlactone", "phenazine", "phosphonate", "guanidinotides", "other", "acyl_amino_acids", "PBDE", "betalactone", "tropodithietic-acid", "pyrrolidine", "crocagin", "NRP-metallophore", "methanobactin", "opine-like-metallophore", "aminopolycarboxylic-acid", "NRPS-like", "PKS-like", "transAT-PKS-like", "RiPP-like", "RRE-containing", "fungal-RiPP-like", "phosphonate-like"], "rule_results": {"schema_version": 4, "tool": "rule-based-clusters", "cds_by_protocluster": [], "outside_protoclusters": [], "multipliers": {"cutoff": 1.0, "neighbourhood": 1.0}}, "strictness": "relaxed"}}}, {"id": "gnlXIOLGDDKG_2", "seq": {"data": "TTTTGAGATTTTTTGCGAACTCTTTAGCCAGAGCCTGTAACTGTTTTTCGTCCATAAAATAACCTTCCTTTGATGTTAGATTGAACATATCAAACTCAGGCAATTACACAAATTTATGTACAGGCTCAATTACTGAATTACTGAATTACTGAATTACTGAATTACTGAATTACTGAATTGTAATTCTTTCATTTCCAGCCAGCAGACGCTTATGCAGCAAAGCAGGCGGGCAGGTGTCTTCCTGAAGGGCCATCCGCAGCGCTGAACGCAGAGAGGAAGCCCGGATTTGCCCACACGGACGTGGGCAAAAGACGCAGCCGCGCAGGACGCGCGTCTGCGGTGGTCCGTGAGGCTGACGAACGAAGAAAAGGCACAGCGAAGCTGCGCGAGGACCGGCCCGGCAGGAAGACACCCGCCCACCAGCGTCAACACCCAACCCACAGGCAACTTATCCAGTCCACCAGTGCGGGAACATAAATCACAGGCAACATATTCAATCCGGTAGTGCGAGCACATACGCAGCACACTAGCGATAGCAATCGTCCATAAGCAACACACTCAGCTCACGAGTGTGAACGCATACCTGCTAAATTTCGCTCGCAGTAATAAATCTGTCCTCCAGCCATTGACGGCTGAATCGCAGCAGTGAGCCTCTTTTTCTCTGTAAAGCCACCACCTGTGCAGAAAAGCAGGCGGGCAGGTGGCTTACTGAAGGGCCATCCGCAGCGCTGAACGCAGAGAGGAAGCCCGGATTTGCCCACACGGACGTGGGCAAAAGACGCAGCCGCGCAGGACGCGCGTCTGCGGCGATCCGTGAGGCTGACGAACGAAGAGAAGGTACAGCGAAGCTGCGCGAGGACCGGCCCGGCAGGAAGACACCCGCCCACCAGCGTCAGCACCCAACCCGCAGGCAACTTACCCAGCCCATCAGCGTGGGCACTAAACTCACAGGCAACATATCCAACCCGTTAGTTCGAGCACACACCCAGCTCACCCCTACTGACAGAAACTGTCACCCCCCAACGCTATCCTTCCCGACATCAAACCAACCCACGAAATGAAAGGAAATCACCATGAACGCACTCAATTACACCATCCTCTACGTCGAAAACCCGAAAAAAAGCGCCGAATTCTACCAGCGCCTGTTCCAGACCGAACCGGTCGTGACGGAGGACATCTACTACATGTTCGTCCTGCAAACCGGCCGCCTGGGACTGTGGGCAATCGACGACACCCAGCCGCCGGCAACCAAAGGCCCAAGCCAGTCGGAACTGGTCTTCACCCTCGGAAGTCGCGCAGAAGTGGATGCCTGCTGCCGCCTGTGGCAGCAGCACGGCGCGGAAATCCTCCAGCAGCCGAGCGAAATGGACTTCGGCTATACCTTTACCTGCAGCGACCCGGACGGTCACCGTCTGCGCGTATACGTTTACGAGGAGTAACAGCGTGGAAATCGGTGGCGTGCAGCCGCGCCGGGAGGCGGGTCATTGATACAGAAGCGGGCAGAGCCTGCCCGCTAACCGGCTTACTTAACGAAAGGGCGTGCCGCCAGCAGGCAGATTTTCTCCGCCAGCTCGTAGGACTTCACAAACGAGGGAATTGGCAGAAACTCAAACTTAGAATGGAAATTATGCGCGCCGGTAAAGAAATTCGGCGTCAGCAGACCTTTCGCCGACAGCGCCGCGCCGTCGGTGCCGCCGCGCATCGGGATCACCTTCGGCTCTACGCCAATCTCCTTCAGCGCCGCAAAAATCAGATCGATGGGCAGGCGATCTTCACCAATGGCGTTGCTGATATTGCTGTAGGTATCGCTGATGCTCACCTCAACGCGCCCGGTCGGATAGCTTTTACGAATAATCTCCGCCACATCGTGGATCTGCTGCTTGCGTCCGGCGAAGCTTGCCAGGTCGAAATCGCGAATGGATGCCTTCAGCACCGCTTCGCTGGCGTTGGCATGCATATCGTTAAACCAGGTGTAGCCTTCGCGGCCCTCGGTATGCTCCGGCGTCTGCTGGCGATCGAAGTGGCCGATAAAATCCCACGCCATCAGCAGCGGGTTGACCAGCACGCCCTTGCCGGACATCGGGTGCGCGGTCACGCCGGTCAGGCGGATCTCTGCCGCCGCGGCGTTAAAGTTCTCATACACCACTTCGCCCAGCTCGCAGCAGTCAATGGTATAGGCAAAATCCACCTTAAAGCGGGATTCCAGGTCCAGCGCCTTCGCGCCGCGCAGGCCGATCTCTTCATCCGGCACAAAAGCCATCACGATGTCGCCAACCGGGGCATCGGCAGGCAGATGTTCCAGCAGCGTCATTGCCACCGTAACGGCGGCTTTATTATCCGCGCCCAGCACCGAGGTGCCATCGCTGAAAATAATCTCCTGGCCGAGATAGGTGTTGATCTCCGGGTGCTCAGCGGTGCGCAGCCAGATGTCCTGCTCCTTATTCAGGCACAGATCTTTACCCTCAAAACGCAGCGTCTGCGGATGAATATGCGGCGACAGGCCAACGTCGACGGTATCGATATGGGTAATGAAGCCGATTTTCGGCGCGCCCGGCGTATTGCCCGGCCTGACGGCGGTCACGGTGGCAAATTCATCGATTACCACATCCTGCAAACCCAGTTGGGTCAGCTCTTCCGCCAGCAGCCGGGCCATGTCGTGCTGTTCGGGCGTACTGGGCAGGATGGTGGCGGCGGCATCGCTCTGGCTGGTGACCGCCAGATAACGGTAAAAACGGTCGGTCAGCTTCTGCGCGAGGGAGTCAGTCATCAGGATTCCTTAATCGTTGCTCAGCATATCGCTGTATTTATGTCATATTTATCACTCAGATACTCTCTGGTTTTACGCACCACCCCCTGACAATGTCAAATAAAAAGCGAGGATGGAGATGAAGAAAGCGGTACTGGGCACGCTGTTAACGGCGCTGGCAATCTCAATGGCCTCTGCGGCATCGGCAAAAACACTGGTGTACTGTTCTGAAGGATCGCCGGAAAACTTTAACCCGCAGCTTTACACCTCCGGCACCAGCGTGGATGCCAGCGCGGTGCCGGTTTACAACCGGCTGGTGGACTTTACGCCGGGCACCACCGAGCTGATCCCAAGCCTGGCGGAAAGCTGGGATATCTCCGAAGACGGTACGGTGTACACCTTCCATCTGCGCAAGGGCGTCAAGTTTCAGAGCAACAAAGCGTTTAAGCCCACACGCGATTTTAACGCCGATGATGTGATCTTCTCGTTTATGCGCCAGAAAGATCCGGCCAACCCGTATCACAATGTCTCTAACGGCACCTATGCCAACTTCGAAAGCCTGGAGTTTGGCACGCTGCTGAAAAATATCGAGAAAGTGGACGACCACACCGTGCGCTTTACGCTTGCTCACGCAGAAGCCCCGTTCCTTGCCGACCTGGCCTGGTATTTCGCCTCGATTCTCTCTGCCGAATATGCCGACGCGATGCTGAAAGCCGGTACGCCGGAGAAGGTAGATAGCGTACCGATCGGCACCGGCCCGTTCGAGCTGGTGCAGTATCAGAAGGACTCGCGCATTCTCTACCGCGCCTTCCCGGAATACTGGCAGGGCAAGGCGAAGCTTGACCGGCTGGTCTTCAGCATCGTGCCGGATGCCTCAGTCCGCGCCGCCAAGCTGGAGAAAAACGAATGTCAGGTGATGCCGTTCCCCAATCCCGCCGACCTGAAGCGGCTGGGTGAAAACCCGAATATCACACTGGAGCAGAAAGCCGGGCTGAATACCGGGTTCCTCGCATTCAACACCCAAAAAGCGCCGATGGATAACGTCAAAGTGCGCCAGGCGCTGACGCTGGCGATCAACAAACCGGCGATTATTGAGGCAGTCTTCCAGGGGACCGGCACCGCTGCGAAAAACCTGCTGCCGCCGGGCGTGTGGAGCGCCGCCGAAGATATGCAGGACTACGCATACGATCCGGAAAAGGCGAAAACGCTGCTAAAAGAAGCGGGTATCGCGCCGGGCACCGCCGTTGAGCTGTGGGCGATGCCGGTTCAGCGCCCGTATAATCCAAATGCTAAACGTATGGCGGAGATGATTCAGGCGGACTGGCAGAAGGTCGGCATCAAAGCCACTATCGTCACCTTTGAGTGGGGCGAATATCTTAAACGGGTGAAAAACGGCGAGCATCAGGCGGCGCTGATGGGCTGGACCACCGCCACCGGCGACCCGGATAACTTCTTCGGCCCGCTGTTTAGCTGCACCTCGGCCAACGGCGGTTCGAACTCGTCAAAATGGTGCTATCAGCCGTTTGACCAGCTGATTACCAAAGCCCGCGCCGAGCAGAACCACGAAAAACGCGTGGCGATGTACCGCGAAGCGCAGCAGATTATGCACGATCAGTCCCCGGCAGTGATGATTGCCCACTCAACGATCTTTGAGCCGGTGCGCAAAGAGGTCAGCGGCTATGAGGTTGATCCGTTCGGCAAACATATTTTCTATCCGGTGGATATCAGGTAAGCCCCGTCACGGCAGGACTGCTTACCTAACGCTTTGACGTCCTGCCACTTTTCTCCAACACTTTATCCGACACAATCACCCAAAGGAGCATGAAAATGAGCGGTAAATTCGAGATTTTCAGCGGTAAAAACGGGCAGTATTATTTCCGCCTGAAGGCAGGCAATGGTGAAGTCATACTGAGCAGTGAAGGGTATACCACGAAAGCCAGTTGTGAAAATGGCGTTGCGTCAGTTAAGAAACATGCACCGGCAGATGCCAATTATCAGAGGTTGGTGGCAAAAAATGGCTCTCCTTATTTCACCTTGAGCGCTGCCAATCATCAGGTCATTGGAAACAGTGAAATGTACAGTTCCCCGCAGGCTCGTGATAAAGGCATTGAATCAGTTAAAGTTAATGCGCCCTCAGCGGTAATCGTCGCTCTAACCTGATTATCCCCAGGCTCAGGGACGAGCCATCAAAATCCGTAACGCGTTCTTATGCGTTCATCCTGCTCCTTCAGCTCATGCTGGGCGAACTCCAGGAACAGTGCCAGCGCGGCAGAGTGCGGGCGGCCAATCGCGGTTTGCACCTGTAGCGAGCGCTGGCTGAGCTGTTCGCTGCCGAGCGACTTCAGTACCAGGCCCTGTTCTTCGGCCTGGTACATCACCGTAAACTGACTGCAAATGGTGATGGCCTGCGGCGTGCTCAGCAGGAAGGAGTAGAGCGTGCTGAAGTTATTACAGGTCAGAGTGGGCTCCACAAAGGTGCCGCTCATCCGGCAGGAGAGATCGAAAAGCTGACGCACCGTAGTGCCCGCATCCGGCAGCGCCAGTGGCCAGGCCAGCAGGTCGGACAGTTGAATCCGCTGATGTGCCAGCGGGTGATTTTGCTGCATCACCAGCAGCACCGGTGCAGACCAGGCGGCCACCACATCCACGCCGCGCTCCGGGTGCAGGCTGAACTGAAAGGCGACGTCGCATTCGCCACGGCGAATCACTTCCGCCACCTCCAGCGCGCTGCCCACCGTCAGATGAAAGCTGACTCCCGGATGCAGCTGGCGAAACTCAGTAAACAGCACCGGCAGCAGGCTGAATGCCATGCCGTCGGTACAGGCCACACGCAGCGCGATGCGCCGCACCGCCTTCAGCCCCTTAATCTCCGCAATGGCGTGTTCCATATCCATCATGCTTTTCCGCACGTGGTTCTCAAATATTTGCCCTGCGTCGTTCAGGACCATGCCGCGCGCATGGCGCTCAAACAGCGGTGCGCCGACTCTGGCCTCCAGCCGCTGGATCTGGCGACTGATGGCGGAAACGGCGACGAACAGCTGCTGGCTGGCGGCGCTTAGCGAGCCGCTGCTGGCAACGGCCAGAAAATAGCGAATTTCAGTGCTGTGCATAGCGGTGCTCTTTAACGGTGCGCGATCGGTGATGGTGCAGATGAGCATTGCTTTTAAAGCAAGCCTCGTTTGTTATTTTGATAATTGTGGCAAAGCTGAATATTAGCTTAGATGGAGTGATAACAACATCGATCCGCGAAAGAGATCGTTAAAACGCAAACCAACACATAACTACGGAAAAAGTCTATGACAGCTGAACAGGCAGTAGCCCGCGCGACGGCGTATTTTGACAGCGGGGAGTTTAAGCGCGTGCTGGCGAAGCGCGTGGCGATACGCAGTGAAAGCCAGCGCGACGATCGCGATGAGATTATCCAGCGCTATTATGACGAAGAGATGATCCCGGCGATGCAGGGGCTGGGGTTTACCTGCCAGCAGCTGCCGAACCCGCAGGCACCGGCGCGTCCGTTCCTGCTGGCGACGCGTATTGAAGACCCCGCGCTGCCCACCGTGCTGTGCTACGGCCACGGCGACGTGGTGTTCGGTGACGATGAAAACTGGCGCAGCGGGCTGGACCCGTGGCAGTTGGTTGAAGAGGGCGACCGCTGGTACGGTCGAGGCAGCGCCGATAATAAAGGCCAGCACTCGGTGAATATTGCCGCGCTGGAGCAGGTGATTGCCGCGCGCGGTTCGCTGGGCTTTAACTGCAAGTTCCTGTTTGAAATGGGAGAGGAAGTCAGCTCCCCTGGCCTGGCGCAGCTGTGCCGCGATCGCCAGTCCGAGTTAGCCGCCGATATCTTTATCGCCTCCGACGGCCCGCGCCTGAACGCGGAACGCCCGACGCTGTTCCTCGGCTCGCGCGGGGCGGTGAACTTCCGCCTGAGCATTCACGCCCGCGACCGCGACTACCACTCGGGCAACTGGGGCGGCCTGCTGACCAATCCCGGCACCCAGCTGGCGAATGCGCTGGCCTGCCTGGTCAATCAGCACGGTCAGCTGCAGGTGGCCGCGCTAAAACCGCCGGCCATCAGCGCGGCGGTTAAGGCTATTCTCGATGATATTACCGTGGGTGAAGGCGACGGCCCGGCTATCGATCCCGCCTGGGGTGAAGCGGGGCTGACGCCAACCGAGCGCCTGTACGGCTGGAATACGCTGGAGGTGCTGAGCTTCCTGACCGGCAACCCGGCGCGGCCGATGAACGCCATTCCCGGCAGCGCCACGGCGGTGTGCCAGCTGCGCTTTGTGGTGGATACCGACTGGCAGCACATCGGTGAACATCTGCGCGAGCATCTGGATCGCCACGGTTTCCCGCAGGTTGAGGTTGAAGTGCTGCGCGGCTCCCCGGCCACCCGGCTTGATCCTACCGACCCGCTGGTCGGCTGGGCGCTGGCGCTGATGGCGGAAACCAGCGGCAAAAAACCGGCGCTGCTGCCGAATCTGGGTGGTTCGCTGCCGAATGATGTCTTTGCCGATATCCTCGGCCTGCCCACGCTGTGGGTGCCGCACTCCTATCCGGCCTGCGGCCAGCACGCGGTGGATGAGCACATGCTGAAGTCCATCGCGCGCGAGGGATTACAGATGATGACCCGGCTGTTCTGGGATCTGGGGGAACAGGGAAGCGCACTGCTGGCGCGCCATCAGGCCCATCGTGCGCAGGGAGGTGCAAAATGAGTACCACCGTTCAGACACCTGCGGCGGTCAAGCCGAATCTGTATAAAACCCTGTTTGCCACCTGCGTCGGTAACGCGCTGGAGTGGTTTGATATCGCGGTATACGGTTTCTTCGCCAGCTATATCGCCCATGCGTTTTTCCCAACCGAAGATCCATCTGTATCGCTGCTGCTGACCTTCGGCAGCTTCGGCGTGTCGTTCCTGATCCGCCCGCTCGGGGCAATTGTGCTGGGTGCCTACGCCGACCGCGTCGGGCGCAAGAAGGCGCTGCTGCTGTCGATTATGCTGATGATGGTCGGCGGGCTGATCATCACCGTGATGCCGACCTACAGCAGCATCGGGGTGATTGCACCGATTATGATCCTGCTGGCAAGGCTGATTCAGGGCTTCTCCGCAGGCGGCGAGTTCGGCAGCTCCACTGCGTTTCTGGTTGAGCATTTCCCGGAGCGCCGCGCGTTTATCGCCAGCTGGCAGTTCGCCACGCAGGGGGCCAGTACGCTGATGGCGTCTGCCTTTGGCCTGGGGCTGACGGCCTGGCTGACCGAAGCGCAGATCCAGGAGTGGGGCTGGCGTATTCCGTTCGCCTTCGGCCTGCTGATCGGTCCGGTAGGGCTGTATATTCGCCGCCACGTGCATGAACCGGCCAGCTTCGTCAGCCAGGAAAAACACGCCGCGCCGCTGAAAACGCTGATGGGCCAGCAGAAAAACCTGCTGCTGCTGGCGATGGGGCTGATGGTGATCTCCACCGGCGTGAACTACATGCTCAACTACGTGCCGACCTACGCCACCAAAAACCTGCATCTGCCGGGATCGACGGCGTTTACCGCTACGCTGGTGGCCGGGATTATTCTGACAGTGGTGACGCCGCTGATGGGGCTGTGGGCTGAAAAAGTCGGGCGTCTGCCGCTGATGTGGGGTTCGCTGATTCTGCTGGCGGTAACCATTTACCCGGCGTTCCTGCTGGTGGTGAATCACACCAATCCGACCACGCTGATCCTGCTGGTCGGCTGGATGGCGCTGCTGAAATCGGTCTACTTCTCAACGGTACCGTCGATGATGGCCGATCTGTTCCCAATGACCACCCGCGCCAGCGGCATGGCCATCAGCTATAACGTGGCGGTGACGGTGTTTGGCGGCTTTGCGCCGCTGATCTGTACCCTGTTGATTAGCCTGACCGGCAGCAGCCTGGCACCAAGCTATTATCTGATGCTGCTGGCCCTGTTCAGCGCGATTGCACTGTTCCACAGCCAGCGCCGGGTACGCTAAACATCCTTAAAATGTGACGCTGTCACTAATCGTGCCATAACGCCTCGCGCACCTTCACCGCGCGAGGCAACAATCCCAGTGCATAAAAGCGGTCGGCGATGGTCTGCTGTTCCCGGATCACCGCCAGATCCATGCGTTTAGTCTGATGGCTGCGTCGCACCAGCGCGTCCGACAGCGCCTGCGGTGCCAGGCCCAGTTCCGTCGCCAGCAGAACGCTGGCCTCCTTGCGATTACCGTCAATATAGCGCCCGGTTTGCTCCAGCGCCGCCAGTAGCGTATGCAGCAGATCGGCAGAATGCGCGGCGAACTCGCGGTGGGTGAGGTAAAACTGATGATTGTTTACCCGGCCACGCCCGTCGCCGACCACCCGCAGCTGTCCGTCATACTCCGCCGCACTGAGCAGTGGGTCCCACATCATCCAGGCATCCACCGCGTGATGATCGCTTGGCGTCAGCGGATATTTCGGCGGTGCGTAAACCACCCGCACATCGGCCAGGCTCATATCCGCCTCATCCAGCATCTGCACCAGCAGATAGTGCACGTTGGAACCTTTGTTCACCGCAATGCGCTTACCGCGCAGATCGGCAATCGTGCGGATCGGGCTGTCGTTAGCCACCATCAGCGCCACGCTCTGCGGCGCGGCCGGTTCCCAGGCCACGTAAAGCAGCGGGCTGCCGCTGGCCTGGGCGAACACCGGGGGAACTTCGCCGGTGGTGCCGAAGTCGATCTCGTGGTTGGTCAGCGCGTGCAGCAGCTGCGGCCCGGCGGGAAATTCACTCCACAGTACGCTGATACCCCGGCTGGCAAACTCCGCTTCCAGGCTTTGCCGCGCTTTAAGAATGCCGAGGTTGCCGAATTTCTGATAGCCGATGCGCAGTTCACGTTCTTGCGGCGCGGCTGGAGCGGCATCGAAACGCAGGCCGCGCGCGGTACTGCGCCGCGCCTTGATCAGCCCCAGATGGCCGAGATGCGTGCGCAGCGTGTTGCGGCTGACGCCCAGCAGTGCGGCGGTTTGTAGCTGGTTACCGTCGCTCAGTTCAAACGCATTACGCACCAGCGAATCCAGCACCCGCTGGTAAATCTGCCCGTTATCAACGCTCAGTTGCTGGCGTAGAAAGCGATCCAGCGCCAGTTCGCTGGCGGGTTGAGGGTCCAGCGCCACCGGGTTAAGCCGCAGATGCTGCGGCGCGATCACCGCCTCGCGGCTGAGCAGCACGGCATTGTGCAGTGTATTTTCCAGCTCGCGGATATTGCCCGGCCACGGATAATCCATCAGCGTGGCGACGGTATCCTCCGCCAGCCGCAGCTGTGGCCGCCCGAGTCGGGTGGCATATACCTTGAGGAAGTGATCCGCCAGCAGGGGAATATCCTCGCGACGCTGGCGCAGCGGCGGCAGGGTCACCGCTGCGACGTTCAGACGATAATAGAGGTCTTCCCTGAAGCGGCGTTCGCGGATCGCCTGCGCCAGATCGACGTGGGTGGCGGCAATAACCCGCACGTTAACCTTCACCGGGCGGCGCGAACCCACCCGGGTGACTTCACGCTCCTGGAGCACTCTCAGCAGCTTCACCTGGAGCGGCAGGCTCAGTTCGCCGATTTCATCCAGCAGCAGGGTTCCCCCTTCCGCCGCCTCAAACCAGCCCTGGTGGCGCTCCGCCGCGCCGGTAAACGCGCCTTTTTCGTGACCAAACAGCTCCGATTCCGCCAGGGTTTCGGTCAGCGCCCCGCAGTTTACCGCCAGAAAAGGCTCGCCGCGCCGCGCGCTGTGATGATGCAGATAACGCGCCACCACCTCTTTACCGGTGCCGGTTTCACCGACGATCAGCACCGTGGCATCGGTCGGGGCCAGCCTGTCCAGCACGCTCTGAAAGGCGATAGAGGCCGGGTCAATCAGTATAGGGGCGGGGTTTTGCATGCTTCACTCCTGCGGAATAGCGTCTGCGGCCAGAGTATCCTGGCGCGGAAGCGGCGACGAGAGGGGTAAACGGCCGGGCTGCTGCAATTGCAGCAGAAGATCATCATTCGCTGCTGCAAATGCAGCAAAAATTAATAACGAAGAAATTTTTAATGTACTGATTTTTAACAATAAAAATCCAGACGAGACTTGGCATGCTTCCTGCTTAGTGTTTTATAACCAAAGCGTAACTTTCTAATGAATAAATTCAGATGTAGTTATATAGGAAATGGCAAATGAGCGAGTCGGTACAGGACAACATCAACGTATTCTGGTTTCTGCCCACCCACGGTGACGGGCGTTACCTGGGGACCGCTGAAGGCGGGCGGGCAGTCGATCTTCCCTATTTACAGCAGGTTGCGCTGGCGGCGGACAATCTTGGCTATTACGGCGTGCTGATCCCCACGGGCAAAAGCTGTGAGGATTCCTGGCTGGTCGCCTCGGCGCTGGCACCGATGACTCGCCGCCTGCGCTATCTGGTGGCGGTTCGTCCTGGATTGCAGCCACCCAGCCTGGCTGCGCGTATGGCGGCAACCCTTGACCGCCTGTCGGAAGGACGTTTGCTCATCAACGTGGTCACCGGGGGCGACCCGGTCGAGAACCGGGGTGACGGCATTTTCCTCAGCCACGCCGACCGCTATCAGGTCACACGAGAGTTCCTTGATGTCTATTCCCGCCTGCTGAAAGGCGAAAAAGTGGATTACGACGGTACACATATCCGTGTGGAAGGCGCTGAAATCCTCTTCCCGCCGGTGCAGGAAAACGGCCCGCCGCTCTACTTCGGCGGCTCGTCGGATGAAGCGATCGATGTGGCGGCGAATCAGGTAGATACCTACCTGACGTGGGGCGAACCGCTTGAACAGGTGGCCGAAAAGCTGGCCGTGGTGCGTCAGCGCGCCGAGCAGCGCGGTCGTCAACTCGACTACGGCATCCGCCTGCACGTTATCGTGCGGGAAACCGAAGAAGAGGCGTGGGCCGCAGCCGACAAACTGATTGCCCATCTGGATGACGACACCATCGCCAGCGCGCAGAAAATCTTTGCCCGCATGGATTCTACCGGCCAGGCGCGAATGAGCGCACTGCACAGCGGGTCACGCGACGGACTGCGCATTGCGCCGAACCTGTGGGCGGGCGTTGGTCTGGTGCGCGGCGGGGCGGGCACCGCACTGGTGGGGAACCCGCAGCAGGTTGCAGCACGTATCCGTGAATATCAGGCACTGGGGATCACCAATTTTATCTTCTCCGGGTATCCGCATCTTGAAGAAGCACACCGCTTTGCCGAGCTGGTTATGCCACTGCTGCCGCTGGCGACAAACGGTGAAAAACGTCAGGGAACGGTCAATACCGGACCATTTGGTGAAACGATTGGCGGCGACCGCCGGCCACAAAAACAGACCAGCGTCAGCTGAGGAGAACAACAATGAGCCAACAACCTATTCAATTCGCCTACTGGGTGCCGAACGTTTCCGGCGGCCTGGTGATCAGTAATATTCCGCAGCGCACCAGCTGGGACTTTGACTACAACCGCAAGCTGGCGCAAATTGCCGAACGCGCCGGGTTTGACTACGCGCTGACCCAGATCCGCTTTACTGCCGGATACGGCGCGGATAACCAGCATGAGTCGGTCAGCTTTTCACAGGGGCTGCTGGGGGCGACGGAAAAACTGAAGGTGATTGCCGCGCTGCTGCCCGGTCCGTGGAACCCGACGCTGGCTGCCAAGCAGATCGCCACCATCAGCCATCTGAGCAACGCGCGCATCGCGGTTAACATCGTCAGCGGCTGGTTCCGTGGCGAGTTCAAAGCCATCGGTGAGCCGTGGCTGGATCACGAGGAGCGCTATCTGCGTTCGGAAGAGTTTATCCGCTGCCTGACAGGGATCTGGCAGGAGGAGAGCTTTACCTTTGCCGGCGATTTCTACCGCTACCGCGATTATTCGCTGAAGCCGAAGCCGCTGTCGCCGCGCCCGGAAATTTTCCAGGGCGGCAGTTCCCGCGCCGCTCGCGATATGGCCTCGCGCGTGTCGGACTGGTACTTCACCAACGGCAACACCGTGGAGGGCATTCGTCAGCAGGTGGAGGATATTCAGCGCAAGGCGGCCTATAATCAGCACCAGGTTAAAGTCGGCGTCAACGGCTTTGTTATCGCCCGCAACAGCGAGCAGGAAGCACAGCAGGTGCTGCAGGAGATCCTCGACCACGCCAACCCGGATGCTGTCAAAGGCTTCCAGCACGAAGTGAAAAATGCCGGCAGCGCCTCGCCGGAAGGTGAAGGCAACTGGGCAAAATCCACCCTGGAGGATCTGGTGCAGTACAACGACGGTTTCAAAACCAATCTGATCGGCACGCCGCAGCAGATCGCCGAACGCATTATCGCGCTGAAAGAAGCGGGTGTGAGCCTGATGCTGCTGGGCTTCCTGCACTTCCAGGAAGAGGTGGAGTTCTTTGGTCGCGAGGTTATTCCGCTGGTGCGCGAGCTGGAGCGGCAGAAAGAGCGGGAACTGGCGCATGGCTGATCGCCATATCGCGATCGTCGGCGGCGGTTTCAGCGGCACCGCGCTGGCCATCCATTTGGCGCGCGGCGGCCATGCCGGGCTGAAGGTCACGGTGATTGAACCGCGCGACGGCGTGGCGCAGGGCGTGGCCTACGGCAGCCGCGATCCGGCGCACCGCATTAACGTGCCCGCTGACCGTATGCAGCTGACCGCTGCGGAACAGGGCGACTTTGACCGCTGGTTCCGTGCCTCGGCGGCTTACGATGCTGACCCGGCGGCACGCTGGCAGGACGGGCGGGTTTATCCGCAGCGTGGTCAGTTCGCCGGCTACATCGCCGGGCTGTTTGCCGAAGCGCAAAGGCAGTCCCCGGTAGTTCTGCGCCATCTGCGCGACCGTGCCGTGGCGCTGGAAAACGGTGAAGTCATTACCGCCAGCGGTGAACGACTGCGGGTGGATGAGCTGGTGCTGGCAATCAGCCATCCGCCGCCCGCACTGCCGCGCGCCATTGCGCTAGCGCTGGAAGAGCATCCGGGACTGATTGCCGATCCGTGGCGCAACAACGCGCTGGCGGATATCGCGCCTGATGAATCCATTGCGATTATTGGCAGCGGTCTGACCATGGCCGATACTGTGGCAACGTTACACCGTCACGGTCATCGTGGGCCGATTGTGGCCTTTTCACGCCGTGGCCTGCTGCCGCGTTCTAATCTCAGCGGCAGCTTTGAGCCGAGAGTGCTGGATTACGCTGTTCCGCAGAAGGATTCTGCACTCGGCTGGCTGCGGCGCATTCGTCTTGAGGTGCAGCTTGCCGCCGCAGAAGGGCTGCCGTGGCAGCTGGTGCTGGATGATATCCGCCAGAACGGTCAGACCATCTGGCAGCAGCTGTCGCTCTCCGAACAGCGGCGTTTCCTGCGACATTTGCGCCCGTGGTGGGATGTTCACCGCTACCGCATCGCCCCGCAGGTCAATGCGGTGCTGGAACAGTGGCAGAGCAGCGGGCAGCTACAGGTGCTGGCCGCGCGTTTGCAGTCCATTACGACGGAAGGCAACGCGATCCAGCTGGATTTACGTTCCCGTCGAGGCGCAGTCCGCACCCTGAAGGTCGATCGCCTGATTGTCACCACCGGACCGGCGCACGGCGGGCTGCTGCAAAGCGATGCGCTGCTGCACCAGCTGGCGCTGGACGGTGTGATCCAGCCGGACGAGCTGGCGCTGGGCATTAAGGTTAACGGCCGTTCGCAGACCATTAATCGCTTTGGCGCACCGAATCTGCACCTTTACGTGGCTGGCCCCGCCGCTCGCGGCCGTTTCGGTGAACTGATGGGGCTGCCGCAGGTGGCCGAACATGCAGAAAGCGTTGCCCGCCAGCTGCTGGCAGCTTGCTCCGGGCCGGGGGAATCGGGGCAGTAAGCCTGTTTTTTATTCAATATTAAAGCACGGTCTTCCCCGTCGCCAGGCCAGAAAAACGGCTTCGCGGCGGCGGAATGCCGCGCTTTCAACAAAATCTGCATTTTTTACTCCAGGCTTGTCCGGCGGTAAGGTATAGTCCGCTTTTTTGCACGGGGGTAACATGCTGACTAACTCAACGACACGTCTTAATAAATACATCAGCGAAAGCGGAATCTGCTCTCGCCGCGATGCCGACCGCTATATCGAACAGGGAAATGTTTTTATCAACGGCAAGCGCGCCACGGTGGGCGATCGGGTGTCGGACGGTGATGTTGTTAAAGTTAACGGTCAGCTGATAGAACCGCGCGATGCCGAAGATCTGGTGCTGATTGCGCTGAATAAACCGGTGGGCATCGTCAGTACCACCGAAGACGGCGAGAAAGACAACATTGTTGATTTCGTTAACCACAGCAAGCGTATTTTCCCCATCGGCCGACTGGATAAAGACTCGCAGGGGCTGATCTTCCTGACCAACCACGGCGACCTGGTCAACAAGATCCTGCGTGCCGGTAACAACCACGAGAAAGAGTACCTGGTGACCGTCAACAAGCCTGTTACCGAAGAGTTTATTCGCGGGCTGGGTGCCGGGGTGCCGATGCTGGGGACGGTGACCAAGAAATGTAAGGTGAAGAAAGAGTCGACCTTCGTTTTCCGCATCATTCTGGTTCAGGGTCTTAACCGCCAGATCCGCCGTATGGCCGAGCACTTCGGCTATGAAGTGACCAAACTGGAACGCACGCGCATCATGAACGTCAGCCTGAAGGGCGTGCCGCCGGGCGAATGGCGCGATCTGACCGATGACGAGCTGATCGACCTGTTCAAACTGATTGAAGACTCCAGCTCGGAAGACGCCTCGGCTAAAAAGTCACCGCCGAAATCCTCCCCGCAGAAAAAACCTGCCGGAGCCAAACCGGGGGCTAAGTCGGGCGAGAAAAGTGCCGGAGCGGTAGCTGCCGCCGGGCGCAAGCGTTTCACTCAGCCGGGGCGCAAGAAGAAAGGGCGCTAGGATAAACCTTTGCGTGTTCGTCAACGGTTAACGGTGATGGTTGCGGCCTGCCGTTAGCCTGTGGGCAGGAATCGGTGCACAAAAATCTGCGCTAATGCTGACGGGTGGTGCTTCAGGCGGATTGTTGGATCACCAGCTGGCCGGAAAGGGTGATCCGCTGGGTTTGCAGCTCCGGCTCTTTCAGTTTGCGCATCATCAGCCCCGCCGCCTGGCGACCGGTCTCCTCACTGGCTGAGGAGACATAGGTAAACGACGGCGAGGTGAGATTAACGTGCAGCATATCCTCAAAGCCGATTAGCGCCACCTGCTGGGTCAGGAACACGTCCTTACCGACGGTGCGCCCCACCTGATGAATGCCGCCGATCGCACCGATTATCGCCGTCGGGGAATGGCAAAGCAGTGCGGTAATCGTATTGTTTTTCTCTAACAGCTGACGGGTGGCCACGCTGACCGAATGGGTGCTTTCCAGGCAGGCGGGGGTGAACTCATCGCGCAGCGCCAGCCCGTTTTGCTTCAGTGCGCCATGCATACCCAGCAGACGCTGGTGGCGCACCCGATCGTTTTCCATTCCGCCGATGTAGGCAATGTTGCGGTGCCCGCGCTCAATCAGGTGGCGGGTGGCAAGACTGGCCGCCTGGCGGTTATCGCGCATTACCAGATTGCAAGGCTGTTCCGGCAGCGCCTGCGACACCACCACCAGCGGCAGCGGGTACTGGCAGAGTTGTTCCGGCAGTCGGTCGGTCGTGGCATCACTGGCAAGATAGATCACGCCCGCCACGCCCTGCTGTTTGAAAGAGAGCAGGCAGCGCTCCAGATGCTGTTGGTCATCCTGCGGCTGGCCGAGGAACACCATAAAGCCCTGGCGTTCCAGCTCCTTGACGATGCTGGCCATCACCTTAATGGAAAAGCTGTCGCTGAAATCGCGCAGGATCAGCCCAATCAGATTTGAGGTATTGGAACGCAGGTTTGCGGCGGCGACATTATGCACGTAGCCCAGCTCATTAATTGCCGAGTGCACACGTTCGATGGTCGCCTCGGATATTTTTCCCTTCTGGCGCAGCACCAGCGACACGGTCGAGACGGAAACGCCCGCCAGTTTAGCGACATCAATAATGCTGACCTTTTTCAAACGCGCTCCCTGAAACACCAGAATAATCAGTCGGAAACAATAAAGCCTCCCGTACGAATACGGGAGGCTTAGCTACCTTAACAGCACCGGGCTATTTGCCAAGCGTTGTCGACATCGCCTGGGCGATAAACTGCGCACGAGCACCGAAAATAACCTGCACGCCCTTGTCGCCGACAAACACCACACCGCGTGCGCCTACACCGTTCAGCCCCTCTTTATCCACGCGATCGCCGTTCAGCACTTCGATACGCAGACGGGTAATGCAGGAACCGACGGAATCGATATTTTTCGCCCCGCCCAGCAGGCCGATGATTTCGCTGACCAGCTCGTCATCGCTCTTATCGCTGGCATTCACCGAGACTTCCGTGCGGCCGGGCGTTTTCACGTCAAAGCGGCGGATAACAAAGCGGAAGGTGAAGTAGTAAATCAGCGCCATCGGCACACCGATCATCACCGCACTGAGGAAGTTGGTCTGATAGCCGTTAAACGACGGCAGGATACCAAAGGAGATGTAGTCGATCAGACCGGCGGAGAAGGACTTGGCGATATGCGCATGCAGCAGATACATGCACATATAGGCCAGACCGGCCATGATAGCGTTGAAGACGTACAGAATCGGCGCAACAAAAATAAAGGTGAACTCAACCGGCTCGGTAATGCCGGTCAGGAAGCAGGTCAGCGCGGCGGAGAACAGAATACCGGCGGCGATTTTTTTGTTTTTAGTGTGCGCTTCGTGATACATCGCCAGACAGGCCGCGGGCAGCGCAAACAGCATCAGCGGGAACTCGCCCTGCATAAACTTACCGGCATTCTGATAGGTGCTGCTGCTGAATGACTTGGTGCCTTCTTCCAGCATTTTGAACCAGATTGTCTGGTCGCCGTGGATCACCTGACCGGCCTGCGCGGTGTAGTCGCCGAACGAGTACCAGAACGACGGATACCAGATATGGTGCAGGCCAAGCGGGATCAGCGCGCGTTCCACCAGACCAAAGATAAAGGTCGACGCCGCCTGATTATCACCGTTGACGATCACCGACAGGGCATCGATCCCCGCCTGGATATGCTGCCAGACATAGGGCAGCAGCAGGCCGAGAATAAATGACATAAACGCAGTAGCAATCGCCACGAAGCGTTTCCCGGAGAAGAAGCCGAGGAATTCCGGCAGCTGTAGCGTATGGAAACGGTTATAGCACCAGGCGGCGAGAATACCGCAGATCAGCCCGCCGAAAACGCCCATTTGCAGAGTGGGGATACCGACCACCATCGCGTATTTTCCGCCCTGCGAGGCCATTTCTGGCGTAATTGACAGCACGGTTCCAATAGTAATGTTGGTAATAAACACCGATACGGCGGCGGAAAGGGCAGCGATACCCGATTCCGACGCCAGGCCAACCGCCGAACCGATGGCAAACAGCAGCGGCAGGTTGTCGAAGATCACCCCGCCCGCGTTCATCATCAGCGGCAGGTGGAACTTATCACCGAACGCCAGCAGCAGGCCGGCGGCAGGCAGCAGTGAGATGGGCAGCATTAACGCGCGGCCAATCATCGACAGCTTTGATAGCGATTTAATAAACCCTGATAACAGTCTCATCCCGATTTCCCCCGATTACCGACCATTATTCTGCGCACATTGTGCACTATTATTGTGAGTAGAACGTTTTAGTAGAACGTTCTACTTATCGTGAGAGAAGGTGCCGGGTTGTGCAACAAAATTCAGAATTTCAGGCATAGGAATTTGTGATTGTTTGAAGAGGATCAACTTCCGCAGTGAGCAAGCTACGCCATGTTATCGCGAGTTTTTCTGTTATGCTGTTTTCCTGTCTTGCTCAGGTTATTGATTGTTTTACGATAAGGGACTATTTAATGCATAAATTCACACTTCTGCTTTTTTGCGCGTTATTAGCCGCCTGTACGCAGGGTAACAATGATAGCCGCGGAGAGGTGCCATCACCGATAGCGATAAAACGGCCCGCTTACCCAGCTAATGCATTTCATCAACGACTTACAGGCGATGTCATGCTGTCGTACGATGTCGACGCTAACGGCAATGTGATTAATCCGGTGGTGGTGTCTGATACGGCTAATGGCGCGTTTAACCGGGAAGCGCTGAATGCCATTTCGGGCTGGAAATACGAACCCAACAAGCCGTATAAAGGCATGACAAAAAACATCAAATTTATGATAAACCGACAGTAATCTTCGTTGTCCTGCCGGGCACTGCTGCCCGGCAAATTCGTCCGTCATTTCACGCCTGAGAAACGGCTGGACGACATACCGAGCCTGTAGCAAAATTCCAGGCTCCTGTTATACAGCCAACCTACACTGGTCAGCAGCATGTATGCATTCTCAAAGTATGTTTTTTACTCAACGTTGATTCTTTATGTTCTGACGTTACTTACCGTGACCTACGTTGGCGTCTATTTAACTTATGTCGCCGTGCCGGTCATTGTGCTTTCCGGCCTGTTGATGAAGCTGTCGGCGAAAAGAAATAACCCCCCCGGGCCGGTTTCAACGGCGGTGGCCAACGTGTTGTCCGAGGCCAACACCGGTCTGGCGCAGGTCAATGAAAGTCTGCTCTGGTATAACGAAAAACTCAGAATAATTAACGAGAAAACCGAACCGCATAATAAGCGCATTCAGGATATCAAAATAAAAATGATCGAGCCGGAAGTGATGCTGAAATATGAACGCGATCCGGTTAAAATCAAAGCGCTGGAAGCGCAGCTTGAAAGCATGGAGCAGGACATCAGCGAGATAGAATCGCAGAAGGATGAAATTAAGCTGGCGGTGGAGATCGATATTGCCCGCCGTAGACAGCAAGGCCAGCGCCTGAACCGGCCGTCAGCGCATTGACCGGGTATTGCTGCCCGGCAAAGTCGCTGGCAACCGGCAATAAAAATTACTTATCCAGCGACCAGGTTGCGCTGCTGACGTCCACTTTCACCGGCAGCAGGCCGATCTGGGTAAATTTATCGGCCAGCGCCTGCTGTTCAGCAAATACCTGCGGGGTCATGCGCTCTGCGCCGTACGGCATTCTCGCCAGCGCCCGCTGCCAGATGGGTTCCGGCAGTCCGGTAGAGGTTGAGAGGATCTTCGCCGCCTCCTGCGGATGACCGTTCGCCCACTGGCTGAGTGTGCCTAACTCATCTACGACCTGCTTAGCGGTTTGCGGCCAGGTATCGGCAAACTTGCGGCTGGCAAGATAGAAGGTGTAGTGCGGCACCAGTCCTTCGGCGTTTCTCACCAGCCGCGCTTTGGCGTTGGTTTCCACCTCAGAGAGGAACGGGTCCCAGATCACCCATGCATCCACCGCACCGCGCTGGAAGGCGGCGCGGGCATCCGCCGGTGGCAGATAAACCGGGGTGATATCCTTATAGCTCAGCCCGGCATCTTCGAGCGCACGAACCAGCAGATAGTTGACATCCGAGCCTTTATTCAGTGCCACGCGCTTGCCTTTCAGATCGGCAACGGTCTTCACCGGGGAGTTCTCGGGAACGACAATCGCTTCCGTTTTCGGGTTCGCCGGGGAGTGTCCGAGGTACACCAGATCGGCTTTTGCCGCCTGGGCAAAGGTAGGCGGCGCATCGCCCGTGGCGGCCAGATCGATACTGCCGACGTTCAGCCCTTCCAGCATCTGCGGACCGGCAGGGAATTCAACCCACTTCACCGCGATCCCCTGTTTTTTAAACTGTTCATCCAGCGTGCCGCGATATTTCAGCAGGGCGAAGATGTTGGCTTTCTGATAGCCGATATTCACCGTTTCCGGCAGTTTTTCCGCTGCGTTAGCCGAAACGGTGGTGGCAATCACCAGACCGCTAATCAGGCCGCTAAGAAGTGCTTTATTCATGTTATTTCCCGAAGTGATAAGCGCTGTCAGAAAAACATATCAAAATGCATGAAGGCGGCTTAGCGAGTTGATCTGATAACGATATGCGTCAGGAACATAACGACGCGGAAAGTGAACATATCGGAGTAGAAAGAATTGAAGGATTGAACAGGAACGTTGCGGAGCAGAATAAACACGGCGATGTGTCAGGAATGTGAAGAGCACAGAAGATTGCGCTGAATAAATACATCAGTTTGACAGGGTAAGCACAGAGAGGCGGCATCTCGGGTGTGAAGATGCCGCCGGGTCAAATTAGTTACTGATATTGCAGATAGGCAACGTGGGTTTGCAGATACTCTTCCAGGCCGTGGCGGCCGTCGGCACCGCCAATGCCGGATTTACGCCAGCCTGCGTGGAAGCCCTGCATCGCCTCGAAGTTTTCGCGGTTAATGTAGGTTTCGCCAAACTTCAGCTGCTTCAGCGCCTGCATGGCGGTATTCAGGTTTTGCGTGAAGATCGACGAAGTCAGACCGTACTCGCTGTCGTTAGCCAGCGCGATGGCTTCCTCGAAGGTGCTGAACTTCATCACCGGCAGCACCGGGCCGAACGTCTCTTCCTGCATAATGTTCATCTGTTGGTTAACGTTGGTCAGCAGGGTGGGTTCAAAGAAGAAGCCGCTGCTGCCTGCACGTTTGCCGCCAGTGACCACCGTTGCGCCTGCCGCTACTGCATCGGCGACTTTCTGCTCCACGCGCTGCAGGGCTGCGGCGGTGATCAGTGGCCCCATATCCAGCCCTTTTTGCGTGGCGGGATCGCCAAATTTAACCTGCTCAAATGCGGCGGTCAGGCGCTTAACCACTTCATCGTAAACCCCATCCTGCACGTAGAGCCGCTCGGCGCAGTTGCATACCTGCCCGGTGTTGATCATGCGTGAGGCAACGATGGCCTTCACCGCCAGGTCTAAATCCGCATCGTTCATCACGATAGCCGGGGCTTTGCCGCCCAGTTCTAACGACACCTTGGTGACGTTCTGCGCCGCTGCTTTCATCGTGGCGATCCCGGCGTTCACGCTGCCGGTCAGGCTGACCAGACCCACTTTCGGGTTGGCCGCCAGCTCCTGGCCGATTACCGGGCCGTAGCCGGTCACGAGGTTAAATACCCCGGCGGGCAGGCCGATCTCATTAACGATTTCGGCGAAGATAATTGCATTATTCGGCGTCAGTTCGCTGGGCTTGATCACAATGGTATTGCCGGTCAGCAGCGCCGGAGCCGCCTTGCGGGCAATCAGGAAGAACGGGAAGTTCCACGGCAGTATTCCGGTGGTGACGCCAATGGCTTTTTTGAATACCAGAATATTTTCCTGCGGGCGATCGCTCTGCACGATCTCACCTTCGTAGCGGCGAGCCCACTCGGCCATATAGTCGAGGTAATCGGCGGTAAAGAACACCTCGGTTTCGGCCAGCTCCTGGGTTTTACCGCCTTCGGCAACGATAGTGGCGGTCAGCTCTGCCGCGCGCTGGCGCACGCCTGCGGCGATTTTACGCAGCCAGTTTCCGCGTTCAACGGCCGGCAGCGCCTCCCAGCCCGGCTGTGCCAGCGCTGCGGCATCAATCGCCCGCTGCGCATCCTCAACGCTACCTTCGGGAATACGCGACAGCAGCACCTCGGTGGCCGGGTTGATCACATCTATCCAGCGGTCGGAGCGATTCTCGACAAACTGACCGTTGATATACATTTGTTGCTGAACTGGGTTCATGGCAGGTTCTCCGTGACGCATTTTTTATCGGTGTGTTAATTAACAGCGGAATAACTGTTACAGGTCTTAGAAAGTGCAACAGCTGTGGCGCAATCACCTTGAACTGGCTGCCAGCAATGAGAGCCGGGTGGCAAAAACGAAAAGAAGCGGCTGACCGATCTGGCATTTTTTATATTTAATGATAAATATGAGCGACTTAACGTAAAACCTGAGTGAATGCAGCGGCCGGGCATCAGATAAGCGAATTGTGATCGAGGTCGGCTGAAGGCGCTGAATTTTGCCAGATCTGCCGCCGGTGGGGCAGCCAGCGTAAGGTTGCCCGGTGGCGCTTATCCGTAGACTCCTTCGTCATACAGGGCAAACAACAACGAAGGAAAACAAAATGAGTGAAGCCATTCTCTCGGGTATTCTGTGGCATCTGGTCGGTGCGGCCAGCGCCGCCTGCTTTTATGCTCCGCTAAAGAAGGTCCGCAACTGGTCGTGGGAAACCATGTGGTCAGTGGGCGGGGTGATGTCGTGGATTATCCTGCCTTGGGCGATCAGCGCCATGCTGCTGCCCAGCTTCTGGGGCTACTACAGTTCGTTCTCTCTCTCCCAGCTGATGCCGGTATTTCTGTTTGGCGCGATGTGGGGCATCGGTAACATTAACTACGGTTTGACCATGCGCTACCTCGGCATGTCGATGGGTATCGGCATTGCCATCGGTATTACACTGGTGGTCGGCACGCTGATGACACCGCTATTACAGGGGCGCTTCGTTGAGCTGTTCAGTTCCACCGGCGGTCGTTTGACGCTGCTGGGTGTGCTGGTGGCGCTGATTGGGGTGGCGATCGTTTCCCGTGCAGGACTGCTGAAAGAGCGGGCGATGGGCATAGCGGCGGAAGACTTTAACCTGAAGAAAGGCCTGGTGCTGGCGGTGCTGTGCGGCATTTTCTCTGCCGGTATGTCCTTCGCCATGGATGCGGCCAAACCGATGCACGAGGCCGCAGCAGCAGCAGGTATCGACCCGCTTTACGTGGCGCTGCCGAGCTACGTGGTGATTATGGGCGGCGGGGCGCTGATCAACCTCGGCTACTGTTTTATTCGCCTGGCAACCAAATCTAACCTGTCGGTTAAAGCCGACTTCTCGGTGGCAAAACCGCTGCTTATCGCCAACATCGGCCTGTCGCTGCTCGGCGGGACGATGTGGTATCTGCAGTTCTTCTTCTATGCCTGGGGCCATGCCCGCATTCCGGCGCAGTACGATTTCGTCAGCTGGATGCTGCATATGAGCTTCTACGTGCTGTGCGGCGGGCTGGTAGGGCTGCTGCTGAAGGAGTGGAGCAACGTTGGGCGCAGACCGGTTCGCGTGCTGAGCGTGGGCTGCGTGGTCATTATCCTCGCGGCCAACATCGTCGGAATGGGTATGGTGTCGTAGATATTGTTACGGTGTCACAAAAAGGCTGGCCCTCGGGTCAGCCTTTTGCGTTATGCAGCCGATGCGCCTCGCCGCCGCTGATAAAGCGCTGGCGCCAGGCGCTGGGGGTGAGGCCGGTTTCGCGGGTGAACACCACCGAGAAGTAGTTACTGTCATCAAAGCCGCAGCGCGAGGCCACTTCACCAATCAGCAGATCGCCGCTGCGCAGCAGATATTTCGCCTGACACAGCTGCAGCTGGCGCAGATAGTGGCCAATTGTCATGCCGGTTTGCTGGCGGAACAACTGCTTCAGCGCCCGTTCGGACAGGCGATGCTGCAGGCAGAAGGTGGCCAGATCGAACGGGCTGGCGATATGCCCCTGAATGGCGGCCATCAGCAGATCCAGCTGTTCGCCTTCCGGCAGCTGCCACGGCAGATCGGAGGCGTAGCGATGGCGTTGTAGTATCAACGCCAGCTGTAAAAACAGCGCTTCGGTCAGCTGCCTTGAGAGCAGGTCGCTTTTGCGGCTCTCCACCTCCAGCTGCTTAATCACCCCGCGCGCCAGCGCCATACCGCGCGTGGTCAGCCGCCAGCATCCTTCGTTGCGGGCAGGCAGCAGCTGCTGCCAGTCCAGCGCCAGCTGAAAGCGTTCCGGGCAGTAGATTATATTGTCCAGCACCAGATCCTGCACCGACTCGTAGCTGTGGCAGTCGTCGGCGTGCAGATAAAAGATATCCCCGCAGGTTACCGGCCAGGGACGATCGTTCATGACGTGCAGGCCGTTACCGCGCCAGACCAGCACGATCTCATTAAATTCGTGAACGTGGGGCGGAAAGGAGGACTGCGGCGTGCGCTCGGCAACCGCAACCGGCATCTGTTCGGAAGGAATATAGTCGGCTTTGGCCAGCCGCAGAGGGGCAGTCACCATGCATGTCCTTTTCAGTCATTTTGCCGCAGTGTACGCGGAGAGCAGCCAAACTCCCGTTTAAACAGCGTAGAAAAGTGATTGCTGTCACCAAAACCGCAGTGGAAGGCAATATCCGTCACCCGCATTTCACTGTGGCGCAGCAGATGGCGCGCCTCCAGCAGGCGCAGGCGGTTGAGGTAGCGCTGCGGCGTACTGCCGGTCTGCTGCTTCAGCTGGCGATGCAGGGTACGCAGGGACAGTGAAAAGCTGTCCGCCAGATTTTCCCAGTCAACCTCTTCGCTGTAATGGTCGGCCAGCCAGTCGAGCAGCGCGCGCAGGCGGCCGTCCTGATCGTCGCTCTGCGCCGCGCTGCGGCCCTGATGCAGCAGCACCAGCAGCTGCATAAAGCGCATCTCCTGTTCCGCCTGCCCGTCAATGCCCGCCGGGGAAGGTGAAGCGACCAGCCCGTCAATCAGCTGCCTGGCCTGCGCCAGTACTTTATTACCGATGCGCCAGTGCGACGGATAAACCCCGTCATGCTCGGCGGGCAGCAGGTGCTGAAGCCCGGTGAGAAAACGGAACGACTCCGGCCCGCGATAGAGCACGTTGGTCAGCGTCAGGTTGTCCGTTTGCTCATACATATGGCGGTCATGATTACGCACGAAGCAAACGCAGCCACTGCACAGCGGCTGCGACTGGCCGTTAAAAACGTGGATACCGGCACCCTGTTCGACGATCACAATTTCATGAAAGTCATCGTGATGGTGCTCCGGGAACGCCCCCTGCGGTGCACGGGGTTCGATAGCAACCGGGCTGTGCCCGGAGGGGAAGAAATCGGCGCTGTGTAACACGGTCATGATTGTTTCCTCGTAACATGCCAGCAACAGAGTGTACGAAGCCGTGAGCGTTGCCACCTTGAATTTTTGACAGTAAATCTCCGCCAGGGCGTTAATTTTTAAAGAAATGAGCGGAAACATTGAGAAATGCGGCAGGCATCACATCCCGCTCTGCAACGGGTTCAGGATGTGAAAATGTGAACTGCTTCACGTTCATCTTTGCCATCCTGCCAGCAGGGGAAATGTGCTGGCAGTAGCAAGAAGGTGGCAAAATCGCGCTGTTTTACACTGGTGACATCGAATCATCAGGAAGTAAATCATATGACTGTTCGTCACCTTGTGGCCGTTGACCTTGGCGCATCAAGCGGTCGCGTTATTCTGGCCCGCCACGATCTGCACAGCCAGAGCATTACCCTCAAAGAGGTGAGCCGCTGTGTGAATCAGCTGGTCAGCGTCGATAATCACCAGTGCTGGGATCTGGATGCGCTGGAAGACTTTATCGTTGCCGCGCTGGAGACGCTGGACCGCCAGGGTATCCGGGTGGACAGCATCGGCATTGATACCTGGGGCGTGGACTATGTACTGCTGGATGAGCAGGGTGAGCGCGTCGGTCTGCCGATTGCCTACCGCGACGATCGCACTCACGGGGTGATGGCCGAAGCGGCACGCGAACTGGGCCATGAGAATATCTATCAGCGCACCGGCATCCAGTTCCTGCCGTTTAACACCCTTTATCAGCTGCGCGCGCTGTGCCGCGATAACCAGCCTGAACTTTCACGTGTGGCGCACGCGCTGCTGATCCCGGACTATCTGCACTTCCGCCTGGCCGGCAAGTTGAACTGGGAATACACCAACGCCACCACCACCCAGCTGCTGAACATCCGCAGCGGCGAGTGGGACCGCGACCTGCTGAACTGGACCGGAGCAAATCCGGCATGGTTCGGCCAGCCGTCGCAGCCGGGGCGCGAGGTGGGGCACTGGCACAGTCCGTCCGGGCAGGCGATTCCGGTGATTGCGGTCGCCACCCATGATACCGCCAGTGCGGTACTGGCGGCTCCGCTGGCCGATGCGCAGGCGGCGTACCTCAGTTCGGGCACCTGGTCACTGATGGGCTTTGAGAGCCGCGAGCCGTTTACTTCCAGGGCGGCGCAGGCTGCCAATATCACCAATGAAGGCGGTGCCGAAGGCCGCTATCGGGTGCTGAAAAACATTATGGGGCTGTGGCTGCTGCAGCGCGTGTGTGACGAGCTGGCGATTGACGATCTCTGCCAGCTGATTGCCGATGCCGAACGGCAGCCGGTCTGCCAGTGGCTGATCAATCCCAATGACGACCGCTTCCTCAATCCGGCCAGCATGGTACGCGAAATTCAGGACGCCTGTGCCGAGCAGGCGATGCTGGTTCCCGCCACGCCCGCCGAGCTGGCCCGCTGCATTTTCGATAGCCTGGCGCTGTACTACCGGGAAGTCCTGCAGCAGCTGGAGCGCCTGCGCGGCAGGGCATTCAGCCAGCTGCATATTGTCGGCGGCGGCTGCCAGAACCAGTTTCTTAACCAGCTGTGCGCCAACGCCTGCGGTATTCCGGTGTATGCCGGGCCGGTTGAAGCCTCCACGCTCGGCAATATCGGCTGTCAGCTGATTGCCGCTGGCGATGTGGCGGATGTCAGCGCCTTCCGCCAGCTGATTAACCATAATTTTCCTCTCATTCGTTTCGATTTCCAGGGCAGTGAGGCGTTTCGCCGCAGTCAGGCGCGCTTTCAGGCACTGACCCATTCAGATAAGGAGCTATGTATATGACCCAGGCTATTGAACAGGCTTTCGCGCTGGCTAAGCAGCGCTTTGCCGATATCGGTATTGATGTGGAGGCCGCGCTGGCGCAGCTCGATCGCCTGCCGGTTTCCATGCACTGCTGGCAGGGCGATGACGTGCGCGGTTTTGAAAACCCGCAGGGCGCGCTGACCGGCGGCATTCAGGCAACCGGTAACTATCCGGGCCGCGCCCGCAGCGCGGAAGAACTGCGCGCCGATCTGGAACAGGCTATGGCGCTGATCCCCGGTCCGAAGCGGCTGAATTTGCACGCTATCTATCTGGAAAGCGAGCAGGCAGTGGATCGCCACGAAATCAAACCCGAGCATTTTGCCAGCTGGGTGGCGTGGGCGAAGCAGCAGAAAATCGGGCTGGATTTTAACCCGACCTGCTTCTCGCATGAATTGAGCGCTGATGGTTTTACCCTGGCCCATGCCAACGCGGAAATTCGCCAGTTCTGGATCGACCACTGCAAGGCCAGCCGCAAAATCTCCGCATGGTTTGGGGAACAGCTGGACACGCCGTCGGTGATGAATATCTGGGTGCCGGACGGCATGAAGGATCTGACGGTGGACCGCCTGGCTCCGCGCCAGCGTCTGATGAACTCGCTGGATGAAATCATCAGCGAAAAACTAAACCCCGCCCACCATATCGACGCGGTGGAAAGCAAACTGTTCGGCATCGGTGCCGAGAGCTATACCGTCGGCTCTAACGAATTCTGCCTCGGCTACGCCGCCAGCCGCCAGACCGCGCTGACCCTGGACGCAGGGCATTTCCATCCGACCGAAGTGATTTCCGACAAGATTTCTACCGCCATGCTGTACGTGCCCCGCCTGCTGCTGCACGTCAGCCGCCCGGTACGCTGGGACAGCGACCACGTGGTGCTGCTGGATGATGAAACTCAGGCGATCGCCAGCGAAATTGTCCGCCAGAAGCTGTTCGACAAAGTGCACATAGGGCTGGACTTCTTCGATGCTTCCATCAACCGCATCGCCGCCTGGGTCATCGGCACGCGCAATGCGAAAAAAGCGCTGCTGCGCGCGCTGCTGGAGCCGGTCGAACAGCTGAAAAAACTGGAGATTGAAGGCGATTACACCGCGCGCCTGGCGCTGCTGGAAGAGCAGAAATCCCTGCCGTGGCAGGCGGTATGGGAAGCCTGGTGCCTGCGCCATGATGTCCCGGCGGGGGCCAGCTGGTTAGGCGACGTCCGTCATTATGAACAACAGATTCTCAGCCAACGTTAAGGGTAAAAACATGCATCAGATTCTCAACTCCTGGTTCGTACAGGGCATGGTCAAAGCAACCAGTGATATGTGGCTGAAGGGCTGGGACGAACGCAACGGCGGCAACGTTTCGCTGCGCCTGCTGGACGAAGAAGTGCAGCCGTTCGCCGCTGATTTCTATGCCGAGCCGCGCACGCTGGAACTCAGCCAGCCCGCGCCGGAGCTGGCAAACTGCTGGTTCCTGGTGACCGGTTCAGGCAAGTTTTTCCGTAACGTGCAGCTCGATCCGGCCGATAACCTGGTGCTGCTGCGCGTCAGCGCCGACGGCCAGGCCTATACCATTCACTGGGGGCTGAGCAATGGCGGTGTGCCGACCTCTGAGCTGGCTTCGCACTTCCAGTCGCACAGCGTGCGTAAGAAAGTTTCCAACGGCGCGGATCGGGTGATTATGCACTGCCACGCCACCAACTTTATGGCGCTGAGCTATGTGGCTGAACTTAACGCCGCCAGCTTTACGCGCCTGCTGTGGGAAGGCAGCACCGAGTGCCTGGTGGTGTTCCCGGACGGCGTGGGTATTGTGCCGTGGATGGTGCCGGGCACCGACGGCATCGGCACCAAAACCGCCGAACAGATGGCTTCTCATACGCTGGTGATGTGGCCGTTCCACGGTATTTTCGGCACCGGGCCGACGCTGGATGAAACCTTTGGCCTGATCGATACCGCCGAGAAATCGTCGGAGGTAGTGGTGAAAGTGCTGTCGATGGGCGGCATGAGGCAGAGCATTACCACCGAGGAGCTGATCGCCCTGGGTGAGCGTTTTGGGGTTAAACCGTGGGCGGCGGCGCTGGAAGCGAAGCACTCTCATGTTGCGTAAGGCGTTTGTGATGCAGGTGCATCCTGACAAGCATCAGGCGTACCAGCAGCGGCACAGCCCAATCTGGCCCGAACTGGCGCAAACGCTGAAGGATCACGGGGCGCACAACTACAGCATTTTCCTCGATGCCTCACGCAATCTGCTGTTTGCGTATGTGGAGATCGAATCCGAGGAGCGCTGGAGCGCGGTGGCTGCCACGGAGGTGTGCCAGCGCTGGTGGCGGTCGATGAGCGAGCTGATGCCGTCCAATGCGGATCACAGTCCGGTCAGCAGCGAGCTGCCGTCGGTGTTTTACTTACCGTAAGTCACTTTTCTTAACGTGATTACCAGCAAAAGCCCCTGACTCAGGGGCTTTATCGTTCTTATCGCTAATGCGGGAAGTTGATTTCGCCGTGAATTCTCAGCGGGGTTAACGCCTTATGCACTGGCCGTGGCTTTTAGCTCAGCGCCTTGATAGCCGCCACCAGCCGCGCGGCATGTTCCCGCGCCGCCTCTTTTTGCTGACTAATCTGGCTTTCCTCAATTCGCGCCATGTAGCTGACTCCGCTGGTGTGAATCGGCGGCAGCAGTTCCAGATTGCACAGCCCGGCGGTGGTTCTGAAAGGCAGAAGGTAGTCGTTCAGATCGTGCCCAAACCATCCTTCTGCGCTAAAGGCTTCCTGCGGCGCACCGGTTGTAAACGACAGCAGCAGCTTTTTGCCGTTTAGTTTGCTGGTTGAACCGTGCGAGAAGCCGTGCAGGAACACTTCATCAATCCACAGCTTCATCAGCCCGGGAAGGGCATACCATGAAAACGGGAACTGCCAGACAATCACATCCGCACGCAGTAAAGCCTGCTGTTCCGCATCGATATCAAAACGATAATCGGGATACAGCGAATCGAGATAGCGGATTTCTGCTTCAGGCAGCGCGGCAGCGACCGCGGTAAGGATGGTTGCGTTTGCGATGGATTCTTTCAGGTTCGGATGCCCTGAGATGATTAGTGCCCTGGTCATTGTGCCTCTGTTTTCAGTGAGTAACGGATTATGCCTTCGCCCTGTCTCGGCAGTTGGTAATGTAGGACAATCGTTAAAAGTCGAGTAGACTGCTTTTATCACCTGAACTGTTAACTCAAAGTTAATAATGGACACCACAACCTACGGCCAGCTGGCGGTATTTCACACCATTGCACGTGAACAGAGCATTTCTGCAGCGGCGCGCAAGCTCGGCGTCACCGTGCCTTCGGTCAGCAAATCCCTGCGCCTGCTGGAGCAGAAAACCGGCGTGCCGCTGTTTGCCCGCACCACGCGAAAAATCAGCCTGACCGAGACCGGTATGGCGCTGCTAAAGCGAACGGAAGGTGCGATGGCCGAGCTGGATACGGCGCTGGAAGAGGTGCTGAATATCAGCGGTGCGCCCTCCGGCCCGGTGCGCATTACGCTGCCGCGCTTTGCCTGGCAGCTGATTCTCCGCCCGCTGCTGGCTGATTTTTATCGCACTTACCCAAACATACAGCTGGAGGTTTCGGTCAATGACGGCAGCGTCAGCCTGGTCGAGGAGGGATTCGATCTGGGCATTCGGTTTGGCAATGCGGTGAGCGAAGGGATGGTGGCCCGAGAAATTTTCCCGCCGTTCAGAATGGGACTTTATGCTTCAGATGAGTATCTGGCGCGCCACGGCACGCCGACCACTCCGGAGGAGCTGGCGACACACCGGCTGATCACCTATCGCTTCGGTACTTCGAAGCGCCTTTCGAAGCTGATCCTGCAAAGTCACGGTGTGACGATATCGCCCGATATGGATAATGCGATGATCTGCAATGATATTGATACCGTTCGCGATGCGATATCTGATGGCGTCGGCATCGGCAGACTGTTTGAACCGCTGCGGGATAATATGTCCGGCTACGAGCATTTGCAGCCGGTGATGAATAACTACTGGCCGACCTTTCCGGCGGTCTGTCTTTACTACCTGCCAAGAAGCCAGCGGGCGAAGCGAGTTCAGGCGACGGTTGATTTTATCGTTGAACGCCTGAACAACCGCTGACCGCCTTTCAATAAAAAAGCCCCCGACCGTTTGACTGCGGATCGGGGGCTAAATGGTTTTTATCGTTAACGCGGGTAGTAATTTAGCCGTTGATTCTCAGCTGCGGGTAACGCTTCATGCTCCACGCGCACCAGCACAGTGACAGCACGCCAATAGCGCCGCCAACGTAGCCGACGCTGGCCATATTCAGATGCACGCTGACCTGGCTGCCCAGCAGTGCGCCGCCGCCGATACCAATATTGTAGATCCCCGATAGTAGGGACATCGCCACGTCGGTGGCGTCCGGCGCCAGTGCCAGTACGCGAACCTGAACCGCCAGGCCAATGATCATCATCGCCATGCCCCAGACGATGCACAGGGTGGAGATGGCCAGATCGTGCGTGGCAGCAAGATACAGTGACAGCATACACACGCTAATTAACAGGATCGCACCGAGTAAAAAGCTGGCCGGATATTTATTTCCGAACATGCTAAACAGAATACTGCCAACAATGCCTGCGGCCCCGAAAATTAACAGCAGGAAGGTGGTGAACCCGCCGCTTAATCCCGCGACGCTCTGAATAAACGGCTCAATATAGCTGTAGGCGGTGTAATGCGCGGTCACCGTAACGGCAATCAGCAAATAGAGTGACACCAGCGCCGGGCGACGGAACAGCATCGGCACGCTTTTTAACGAACCGGTATGTTCGCTCGGCAGTTTAGGCAGCAGCTTAAACAGCAGCGCCATGGTTACCAGCGCCGCCACGCCAATCACCGCGAAGGTCATACGCCAGCCCAGCAATTGGCCGATCATGCGGCCGAGCGGCAGGCCAAGCACCATCGCCAGCGCCGTACCGGTGGCAAGCATACTCAGCGCCTGCGTTTTTTTACCCGACGGGGCAACGCGGATGGCCAGCGATGCGGTAATCGACCAGAAAATGGCGTGCGAGAAGGCAATCCCAATGCGGGAAGCCACCAGGGTGGTGAAATCCCACGCCACGGAAGAGAGCGCATGGCTGGCAACAAACAGGGTGAAAATCACCATCAGCAGAAAACGGCGCTCAACGTTGCGCGTTAACAGCATCATCGGCAGCGACATCAGTGCCACGACCCAGGCGTAGATGGTCAGCATCAGGCCAACCTGTGCCGTCTGCATTGAGAAACTTTCGCCAATATCAGACAGCAGGCCGACCGGAACAAATTCGGTGGTGTTAAAAATAAACGCAGCAATAGCCAGCATAACTACGCGTAGCCATGCGGTCTTACGAGAAACAGTGTTTGGATGCATTAAGTTAACGATGTGTTGATGAAGTGTTAATCCAAATTATGGATCATAAATTTAGTAGGGATATTGTCTTTTATTTATGTGACAGATGAAACAGAAAATTCAATAAATTTGTAAATCAGAATTTATATATAACTTAAGCGAATCAATTAATCCTTTACTATTACCGTCCGTCATCGCAGTTCCGTCTGAGCGGGTTTGACCTTTGGTCGGCCAGGCCGCAGAATCGCGAAGAAAATCAGGCCGTAAAGGCAGCCGTCGAGGAAGAGATATCGTGAGCGTTCTGAATAATGTCCTGCTGGAGGAGATCCTGCAACAGGTGAGGCCGCTAATTGGTCAGGGTAAAGTGGCCAGCTATATTCCTGCGCTGGCCGAAGTGCCCGCCGATCGGCTGGGAATTGCGGTTTGTATGCTGGACGGCACGCTTTATCAGGCGGGCGATGCGGATGAGCGTTTTTCGATTCAGTCGATCTCCAAAGTGCTTTCTCTGACTCTGGCCCTTACGCGCTATCAGGACAGTGAAATCTGGCAGCGGGTGGGGAAAGAACCGTCCGGTCAGCCGTTTAATTCGCTGTTACAGCTGGAACTGGAGCAGGGCAAACCGCGTAACCCGTTTATTAACGCCGGGGCACTGGTAGTGTGCGATATGCTGGAGACTCGTCTGACCGCGCCTCGACAGCGCATGCTGGAACTGGTACGGGTTCTGACGCAGCAGCCGGATATCAATTACGACCGCCACGTTGCCCGTTCGGAGTTCGATCATTCTGCACGAAACGCGGCAATTGCCTGGCTGATGAAGTCGTTTGGCAATTTCTCTAATGACGTTCAGACGGTGTTACATACCTATTTTCACTACTGCGCGATGACCATGAGCTGCGGCGAACTGGCGCGCTGCTTTTTATATCTTGCCAATCAGGGGCGGGGCCTGGGGCAGGGCGAACCGCTGCTGACGCCAAAACAGGCCCGGCAGATCAACGCGCTGATGGTCACCAGCGGGATGTACGACGGTGCCGGCGAGTTTGCGTGGCGGGTCGGCATGCCGGGCAAATCCGGCGTGGGCGGCGGGATTATCGCGATTGTTCCGGGTGAAATGAGTATCGCGGTCTGGTCGCCGGAGCTGGATGCTTCCGGTAATTCGCTGGCGGGCACCGCCGCGCTGGAACTGCTGGCCGACCGCATCGGTCGTTCAATTTTCTGACTTTAACTGCGGGGTTATGCCGATTTTTTTTACTCTTGAGCCAGTTGGCTCTGGTTCTCAATTGTTGATCCAGCTCAAAGCCTTTTGCAGCACAATTTGCTAATATTTCGCGCAGTGAATTAACACTTATGGCGCGAGGACTGTGCAAAGTGAACAATGAGATGAGCATTCCAGCACGTCAGCTGACTCTGAACCATCAGCTGTGCCAGTTTGGCAACCTGGTGAAACTGGCGATGATCCGTACTACGCCGCAGAGTATTGAAGTCTGGACGATGAGCGGCAGCCGACTGCGCTTCCATCCCGCGCAGCAGGTTGAGGCGAAGTGGGTTGTCCAGTAAGCAGGCGATAAATATGCCTGCCTGAAAGCCTGAAAGCCTGAAAGCCTGAAAGCCTGAAAGCCTGAAAGCCTGAAAGCGTTTCGAAGCGTCAGTCTTATGTCTCTCCGTGAGATATCTGGCGTTAAGCCAGGCGGATCGCCCAGTGCAATCCGCCTGTCATTTGTCATTTACCCGGCCTGTAAACCACCGGTTGTCCTTAAACTCCCCGATATCACTCCGCTTTATCCCTGGCAGCGCAAACGGCAGGCTTTAACGACGGTGCGCTTCCCTGAATTTTTGCAGTTCCCTGAACGTTAGCATTTCCCTGAGTTGTGCCGCGTCGCAAAATAACCGCACTGATAACCAGTACCAGCATGATTGCCCACTCGGTGCCCAGTGAGGACAGTACGGCGTGCTGGTAATTTCCTGTCGAGATTAGCCCGTGGCTGTATACCGCACCCAGCACCATCGGGCCAAGGCCGAAAGCCGCCTGTTGTACCGTTGACAGCATTGCGCTTCCCGCTCCGGCATGGCTTTTTGGCACTTCCGCCAGCCCGATGCGGAAGAAACAGCTGACGATAAACGCCTGACCGAAACCAATCAGCGCGGTTGCCGGAATTAACTGCGCAATACCCACGTGCGGCCAGCCGTGATTAAACGTCCACGCCAGACCGAGCAGCCCGGTCATCTGGATCGCACAGCCGGTAATCAATGTGGGAACCTTACCCAGCCGTTCAACCACCCGTGCGGAAAGCAGGGAGCTGATAAAGTAGGCGACGCCGAGCGCGATAAAGGCGTTTCCTGACTGGAAGGCGCTCAGCCCAAGGCCGGACTGTAGGGTCAGCGCCACCACAAACATAAACCCGCTCCAGCAGCAGAAAAACAGTACCGCGATGGTCAGGCCAAAACGCACACCGTGCAGGCGCATCAGTGCCGGGGGCAGCAATGGCGCACCGCCGCGTTTTTCGAGTGCCTGCTCAACGCGCCACAGCTGGATCAGCAGCAGGGGGAAGGCCGCCAGCAGCACAATGCACGGCCAGCTCCAGTGCAGCAGCGGCCCCAGCGCCAGCGCGGTCAGCAGACAGCCAATCGCACCGACCAGATACAGCGTGCCGGGCCAGTCAATGGCAACGCGGCGGTCGTTCTGTGTCTCGGGAATACTGCGCGGGGCCAGCAGCAGGATCGCCAGGCACAGCGGGATGTTGATCAGAAAAACGCTGCGCCAGCCGTAGCCGCCGGGATCGGCATTTATCAGGAATCCACCGAGTACCTGGCCGATAATAAATGCCATCCCGCCAATGCCGCCGTACAGCCCCAGCGCCCGGGAGTGCTCGCGGCCGTGCAGGGTGACGTGCAGCGTTGCAAGAATTTGCGGCACGATCAGCGCTGCGCCAATACCCTGCAACGCGCGCGCCAGCAGCAGCGCCCAGACGTTGGGAGCAATACCGCAGATCAGTGAAGCAATGCCGAACAGCAATACACCGGTACTGAACACCCGGCGGCGACCGAAGTTATCGCCCAGACGGCCGCCCATCGCCAGACTGACGGCAAAGGCAATACCGTAAACGGCAACGATCAGCTCAAGCTGGATGGGGCTGGCATGCAGAGTGGCGGACATGGCGTCCAGCGCCACGTTTACGATGGAAAAATCAATCATTGGCAACAGCTGACCCGCCAGCAGCACAATCAGCCCGCCTTGCCCCAGTGTGGTGGAATCAATCCCGCTTTTCATCTTGCATAACCCTTGTGTTAATCAGTGACCGGGCATAGCATCAGGGAAAATTTAAACGGGTACCAGATCCTGCTTATCATAGTACTGGCGCTACCCGTCAACGAGGAGAAAACCCGTGAGTGAGATCCAGTTGCCCGCCAGCACGGCGCAAAAAAACCGTCAGCTGCTGGCCACCTTCCTGCGCAGCCGTCGTGAAAACCTGGACCCGATTCGCCTCGGCATGCCGCATCATCGCCCGCGCCGAACCCCTGGCCTGCGCCGGGAAGAGGTAGCGCAGCTGGCCGACGTCGGTGTAACCTGGTATACCTGGCTGGAACAGGGGCGCGAAATTAACGTCTCTGCCAAAACCCTGTCGGCGATTGCTACTGCGTTACAGTGTAACGAAGCAGAAACCCAGCATCTGTTCCAGCTGGCCGGGCACGCATCGCCCGCCTCGGTAGCGGCGAAAACCTGCGCCACAGTTTCCGCCCATGGGCAGATCCTGTTGGACAGCCTGAATCCGCTACCGGCGATTATTCAGTCGCTGCACTTTGATATCATCGGCTACAACCCGGCATGGTGTCGGCTGATGAACGTTGAACTGGAAACCATCCCGCAGAGCGATCGTAACTGCATCCTGCTGGCGTTTACCCACCCGCAGTGGCGCGCGGCGATTGCCGATCAGGATGTTCTGATGCCGCATATGGTGGCGCTGTTTCGCACCCAGATGGCGGATCACCTCGACGATCCCCGCTGGCAGGTGCTGCTGGAGCGGCTGATGGCGGAGTCCGAAGAGTTTCGCGACCTGTGGCCGCGCTATGAAATCCGTGCGATAGATAATCAGGTGAAGCGTTTTTATCATCCCAGGACCGGCATGATGACGCTCAGGCAGAATAACTGGTGGTCGGCACCGCGCAATGGCGATCGCCTGCTGGTGTACATTCCTAACGATGAAGAGAGTGCCGCTGCGCTGCGCAGCATTACGGACTGAGCCGCTCGGTTGAGCGCAAATGAACGAAACGACTGACATACTCTGGTTAGCAGAAAAATACCTGAACGATTGAGTCGTCATATTCCGCAGAAAAGTCCCCATTCCCTGTTATTTTGCGTTACCCTGGACGGGTCAGGCGACATGCTTATGTCGCCGTTTTCATTTAACAGGGAGTCACACTGATGAATCAACGTCCAACGGTTGCCGTGCTGGGTCTTGGCGCAATGGGGCACGCCTTTGCCGCCAATCTGCTGAAAAATGATTTTACCGTTTTTGGCTGGAACAGAACCCGGGCGCGCGGTGAGGATCTGCTGGCGGCGGGGTTACAGCTGACCGATAGTGCGGAGCAGGCGGTGGCATCCGCCGATGTGGTGATTGCCATGCTGTCTGACGGCGACACCACCCAGGCGGTGCTTAATGATGTCTTACCGCAGCTGAAACAGGGCGCGGTGGTCTGCCAGATGGGCACCATTGGCATTGCGGCAACAGAGCAGTTAATTGCGACATTTAAACAGCGCCGCCCGGATGCGGTATTTATTGACGCTCCGGTTTCCGGTACCAAGGCACCGGCGGAGAATGCGCAGATCCTGATCCTCGCCAGCGGCGATCGTCAGCGTGCGGCGGCCATCGAGCCGGTATTTGCCGCGATCTCCAAAGGGGCGAAATGGCTGGGCGAAGCCGGTGCCGGTTCAAAAATGAAGCTGGTCGCCAATGCGTGGCTGGTTTCCATGGTTGAAGGTCTGGCAGAAAGTACCCGCCTGGCCGAACAGCTGGGCTTCTCGCCGGATGATTTCTGGCAGGTGCTGGACGGCGGTCCGCTGGCTGCCCCGTATGTGAAAGGCAAGCTGGCGATGATTGCCGGGGGCGAGTATCCACCGCAGATGCATCTGACCTGGGCGCTGAAGGATGCACGACTGGCGCTGGAGGCCGCAGGCGATACCGCGATGCCGGGCCTGGAAACTATCGCCGCTCTGTGGCAGAAGGCGGTCGATGCCGGATACGGTGAGAAAGACCTCTCGGTAATTTATCGCTATTTACAGGAAAATAAGGCCTGATCTAACGGGGTGCTGTTCGGCACCCCGACAATATTTCCCGTCAAATCATTATGATAGAACCAATAGCCCATAGTGCTTAGTGAGCGGCTTCAAAAGTGTAACCAGGTTTGTTATATTATTAGCCTGATGTATTTTATAGTTAACTGATTTTTAATGCTTTTTATTCCAGTGTTTCATCCGCAGATGGACGGCAAAAAGCCAGGATCACATCATGCTTGATAATCGTTTTCCTACCGCCCTGCAAATGGTGCTCTGCATTGCCAAGGCGGATAGCGAGGATAAGCGCTGCACCAGCAAGATTCTCGCCGATGGCCTCGACGCCAACCCGAGTTTCGTACGTAAACTGATGGTGCCGCTGACTCGCGACGGTATTATTGTTTCCACGCTGGGCCGTTGTGGCACCATTCGTCTTGGTCGCCCGGCAGAGCAGATTACCCTGTGTGAAATCTACACCTCGGTGACCAATGATAAGCCGCTGATGGCCAGCCGACCGGAAGTCCCGGCGCGCTGCGTGGTCAGCGCTAACGCCTGCCGCTTTTTTAAAGAGCTGGCGAAAGAGGCCGAGCAGGCGTCCCTTGATGTGCTGGCCCGGCGTACCGTTGCCGATGCGCTGCGTGAAATTATGCAGCGAGACTGGACCGACACCGAAGCGCGCTGCGCCTCCTGATTTTTTCCTCTTAAAAATTCCCTCCCGCAGGCCGGTATCGCTGCGGGTTAATGACGTTTTCTGATTTAAGTTTTGCCCGTCTGTAGTCGCTAATAATGGATGAATTACGATTTAAACAGCATTTAATGCAACAATAAAACTTGCATTAAAATCGGCGTTGTCTTACCGTTGTTAAGTGCACTCATCATAGTTGCCTTTTACTCTCAGCGAGAATCAGGTCGGGGCACATCAGGTTGATAACAACACCAAATTTAACAACATCAGGGGAAGACCGATGAGCCATGATGATTTTATTAACGATCTCGTAAAATGGATCGATACCCATATTGAAGGGAAGATGGATTTAGATACCGTTGCCGATCGCGCGGGCTATTCGAAGTGGCACTTACAGCGGATGTTTAAGCAGCATACCGGTTATGCGCTGGGTGAATATATTCGTGAACGTCGCCTGAAAAAATCCGCTGAACGCCTCGCCAGGGGCGGTGAGCCGATTCTGGATGTCGCTATCAGTTTTGGTTTTGATTCGCAGCAGTCGTTTAACCGCAGCTTCAAACGTCAGTTTGGTCAGTCACCGGGCGCATGGCGCCGCCAGGTTCAGATCGCTGCTCACGCCTGATAGTGTTATTGCTGGCAGCGGAGCGGAATGTCGCTCCACCGCCGGCAGTGTTAATTTTCTACCACTTCACCGTTCCGCGTTGCCACGCCAGCGATCGATCGCGAATGGCAAACAGCAGGCTAATGAGCGACGAGAACAGCAGGGCCATCACAATCAGCGCCCCGTACATATTGGCATAGGCCGCCCAGCCCTGAGCCCATTGTAAATACCAGCCCAGTCCCGATTTCACCCCCATCATTTCGGCCGCCACCAGCACCGAGAACGATGCGCCCAGCCCCATAAACAGCCCGACAAACACCTGCGGCAGCGATGCAGGCACCGCCACGCGCAGCACCAGAAACAGTGTGTTGGCTCCCAGCGTGCGCGCCACATCGTAGTAGCGCTGGTCAACGCTGGCGACGCCCGACCAGGTCAGTACCGTCACCGGGAACCAGGTGGCCAGCGCGATCAGGAATACGGCAGCGGAGAAGCTGGACGGGAAAAAGTACAGCGACAGCGGCAGCAGCGCGGTCGATGGTACCGGGCCGAGGAAGCGCAGCAGCGGATGCACCCAGTAGCCCAGGCCTCGCGACCAGCCGATCGCCACCCCGGTAATAAAGCCGGTGATGCTGCCAAAAATAAAGCCCAGCGCCAGCAGGCGCAGCGAATTCAGCACGCTGTCGCCCAGGCGGAACCAGTCCGTAGCCCAGGCTTCAACCAGTGCACGCGGCGGCGCGAAGAACGGTGCAGGCAGCAGGGCCAGCTTGGCGGTCGCCGCTTCCCAGATGCCGATCAGGATCGCCAGCGCCACCAGCCAGCGCCCGCCGCGTTGAAACGGTGCCAGAAGCTTAGGGATCGCCAGCAGGCGACCGAACAGCACGATTAACGTCAATGCAGCAGCAAGGATGAAAAACACCCGGTGCGTTTCAGCAACAAAACGTGGTGGGGCGAACCCCACCGGCTTATCCGGCCAGTAAATCATCAGTGCCACCAGACCCCACCAGGCAAAAACCGCCAGGATCAGCGCCGGGTTAAGCCGGACCGATGCGGAGCGGCTGGCTGTCCGCGGTGGCGTCAGGGTTTCACTGGACATACTTCCTCCTTATGCTGAATGCTGGTGCGCCGGAGTAGCAGGCAGCACGTCAGGCACATAGTGAGCTGCGAAGCGCTGTGCGTCGGTATCTTCGCGGATCACCTTGATGGTTTTCAGCTCGTTCAGATAGGTCACCACTTCCTTGCGCAGCTGTTCGCCGGTGGAGTGATGGTTGTGGGTATGTTCGCGCAGCATGGCAGCGATATCATCCGGCGAAACGTTGCCCGGCACGAACGGCGCGAAGATCTTCGCGGTTTCTGCCGGGTGATCCGCCGTCCACTGCTGCGCGTCGATAATCGCCTGGGTAATGGCTCGCGCCACCTCCGGCTGTTCACGTACCAGCGAACCGCGCAGCCCCAGCACGCAGCAGGCGAGGTTGTGATATTCACCGTTCAGGTTGTTATCCACTTCAATCAGGCCGTCATGCTTTTTAATCAGCCAGCCCTGAGGATCGTCCGCCGCCAGCGCCTGCACTTCGCCCTTGCGCAGCGCCTCGCCGAACAGATCGGCCGGATACTGCACCCAGTTCACCTGGGTGTCGGGATCGATGCCGAGTTTTGCCAGCTGAATGGCAAAGAAGTTACGCAGCGGGCTGGCCTGATCGGTCACCGCCACGTTTTTCCCTACCAGATCGCGCACGCTTTTAATGCCGCTGTCTTTGCTGGTTAGCAGGCGCATACAGCCGCCGTGCGTCCCGACGGTCAGATCGACATCAAAGCCCTGTTCCAGCGGTTTCAGCCAGCGCAGCGCCATACCAATACCGCCATCCGCCTGACCGGTGGCAATCGCCTGCAGCAGGGCATCCGTCGGTCCGCTAAAGTTCACCGGCTCAACGTTCAGACCGTACTTTTTAAAGAACCCCTGCTTCAGTGCGACTGAAATCGGCGACTGACACACTGCCGTCTGGCCCCAGGCCAGCTTAACGGTGGTTAACTTGCTGGTGTCTTCACCCGCGGCCCACACCGGTAACACCGGTGCTGCCACCAGTCCTGCACCCACCACACCCAGAGTCTGAATAAAACTACGCCGTGAAATCCCACGTGAAATCGTCATGCTTGTTATCCCTGTTGACTGAATTATGTCCGCACTATGGCAATTTTTTTTACATCGCCAAAATAACAATCCCTCATTTTCAATTGCGAATTCGCGTTATCCACCGGGCTGTAAACCTTTGCCACTATTGATATTTCACGCGCGGTAAAAAAAACGGAATAGTCAGCGTATTACGGATAAATGAGGTGAACCGATGTCACTGGCAGAACAACTGGATACAGCCTTCGGGCTTGAATTAACCATCAATCAGGTCAGCCATGCTTTTCATCTCGACGGGCAGAGTCTGGCGGTTTTAGACAATGTGTCTCTGAAGGTTGATGCGGGAGAATTCGTTGCGCTGCTGGGGCCGTCCGGCTGCGGGAAATCAACACTTCTGCGGCTGGTGGCTGGTCTGGATCATCCAACCCATGGCGAGATCTTTGAAGATCGGCAGCCGCTGACCGCGCCGCATCCCAGCCGGGTGGTGGTGTTTCAGGACCCGACCCTCTATCCATGGCGCCGGGTATGGCGCAACGTCGCCATCGGCCTGCAAACGCAGGGCAAACTGACGCCGCAAGGGCGTGAACGCATCGACCAGACGCTGGAAAAAGTGGGCCTGAGCCAGTTTGCCAACGCCTGGCCGCATCAGCTGTCGGGCGGTATGGCGCAGCGCGCCGCGCTGGCTCGCGCGCTGGTCAACCATCCGCGACTGCTGATTCTGGATGAGCCGCTGGGCAAGCTGGACTCGCTGACCCGCATTCGTATGCAGCACGAGCTGGTGGAGCTGTGGCGCGAACAGCGCTTTACCGCGCTGATGGTGACTCACGATGTTGAGGAAGCCCTGCTGATGGCGAACCGGGTGGTGGTCTTCAGCCCGCGCCCGGCGCGAATTATTGAAACTATTCATGTCGATCTGCCGTACCCACGCCGCCGCAACGATCCGCGCCTGATCGCGCTGCGATCGAAAGCGCTGGCGCTGCTGGGTGCTGAAGCCACTGAAGTGACCGAGGATGCTGATAATGACCATTAATAATTCCATTACCGAGCTGGTGGGCAACACGCCGCTGCTGCGACTGTCGCGCTTTCGTCAGCAGTTTGAACTGCCTGCGGAGATCCTCGCCAAGCTGGAGTATTTCAACCCTAACCACAGCGTGAAAGATCGTATCGCGCTGTCGATGATTGAAGAGGCTGAACGCAGTGGCCGACTCAAACCGGGTGATACCATTGCCGACTCGACCAGCGGTAACACCGGCATCGGGCTGGCGGCCATTGCGGCGGCCAAAGGCTACCCGTTCCGCGTCTATCTGCACGACAAGCTGAGCGAAGAACGCTTCCAGATCCTGCGCGCGCTGGGGGCGGAAGTAATCCCCTTTAGCCAGATCGAGGGCTTTACCGAGGTGCTGGAGCAGAGCGACGGCGATTTTGTTGCCGCCTCGCGCTGGCTGGCGGAAAACGTGATTAATCGCCAGCCTAATGTCTTTCATACCGCCCAGTTGGAAAACCCGGCCAACCCGGCGGCGCACTATCGCACCACCGGTCCGGAAATCTGGCAGCAGACCGAAGGGCAGGTGGATATCGTTATCGCCGCGGTGGGCACCGGCGGCACGGTGACCGGCATCGGCCGCTATCTGAAGCAGCACAATCCGTCGATTCAGGTGATTGCCGTTGAACCCGGCCCGCATTCCATTCCGACCGCAGATCGCCCTGAGCAGCGTGAATTAACCGGCGTGCACGCCTTCAGCGAGGTTCTGCCGGAGCGCGTTCCGCCAACCCTCGACCGCAGCATCGTCGATGAGGCCTTCCCGGTGGAGCACTGGCAGGCAACCGCCGCCGCCCGCGAAGTGGCGGTCAGCGACGGCATTCTGATCGGCGAATCCGCCGGTGGCGTACTGCATGCCGCTCGCGCGGTGGCGCTGCGGCCTGAAAATCACGGCAAACGTATCGTGGTGGTGCTGGCGGACAGCGGCCTGAGCTATCTCTCCACCGGCCTGTTTAACCATGACATTACCCCCGGCCAGCTGCAGGTTGCTGCGTTGGTCAGCAATCAACAAATAAAAAACGCTTCATAACCCGACGCAGAGAATTTTCATGAGCCAGATTACTTCTTTACCGATCCTTGACCTGTCGCAGCTGGACGGCACCGCCGAGCAGCAACAGGCGTTCCTCGACAAGCTGGGCCGTTCCGCCCGCGACGTCGGCTTCTTTTATCTGATCAACCACGGCATTGATGCGGAGCTGTCGGCACAGGTACAGCAGCTTTCCCGCCGCTTCTTTGCGCTGTCGGAGGCGGACAAGCAGCAGGTGGCGATGATCCACTCGCCGCATTTTCGCGGCTACAACCGCGCCGGGTCCGAACTGACGCGCAGCCAGCCTGACTGGCGCGAGCAGTTCGACGTCGGAGCGGAACGCGCGCCGCTGCCGCTGGATAGCGGTGACGCGGGCTGGAAACGCCTGCAGGGGCCGAACCTGTGGCCGGAAGCGCTGCCGGAGCTGAAGCCGGTGCTGCTGGCATGGCAAAAAGCGATGACCACCATGTCGCTGCGCCTGCTGCGTGCCTTTGCCCGTGCTCTGGAACTGGCTCCCGACGCCTTCGATTCCCTGTACGGCGATAAACCAAACGAACATATCAAACTGATCCGCTATCCGGGCCAGACAGCGGAAACGTCGAGCCAGGGCGTGGGCGCGCACAAAGACTCCGGCTTCCTCAGCTTCCTGCTCCAGGATCAGCAGCGCGGTTTGCAGGTGGAAGTGGCTCCCGATCAGTGGGTAGATGCTTTGCCGCTGAACGGTGCCTTCGTGGTGAACATTGGTGAACTGCTGGAGCTGGCCAGCAACGGCTATCTGCGTGCCACGGTGCATCGTGTGGTCGCACCGCCTGCGGATCAGGATCGCCTGTCGATCGCCTTCTTCCTCGGAGCGCAGCTCGATGCGGTGGTGCCGGTGTTTAATCTGCCGGAACCGCTCGCCCGCCTGGCGCTCGGCCCGGCCAGCGACCCGCTCAACCCGCTGCTGCGCGACGTGGGCTGGAACTACCTGAAAGGGCGTCTGCGTTCCCATCCCGATGTGGCGCAGCGCTGGTACAACGAATTATTACAACAACAACCTCAACACACAGCCTGATTTAAGGAACAACAATGAACAAACGTTTTGCCGCTTTATCATTCTCAGGGATTGCCTTATCCGTGGCGATGGCTTTCAGTGTTAACGCTGCCGAACCGCTGCGCGTGGCTGCCGATCCGGTGCCGCACGCCGAGATCCTCAACTTTGTGAAAAAACTCGATCCGTCACTGGATCTCAAAATTATCGAGCTGAGCAGCGGCGTGAACGCCAACGAACTGCTGGCACACGGTGATGTGGATGCCAACTATTTCCAGCACGTGCCGTATCTGCGCGATCAGGAAAAAGCGCTGGGCCAGAAATTCACCGTGGCCGCCACGGTGCATATCGAACCGCTGGGCATCTATTCCCGCAAGGTGAAAAGCCTGAAGGATGTGAAGGAAGGCGCAACTATCGCCGTACCGAATAACACCACCAACCTGAGCCGTGCGCTGTATTTGTTGCAGGCACAGGGGCTGATCAAGCTGAAAGCGGGCTATAACGATCCGTCGAAGGATCAGGCGACGCCGAAAGATATCGCCGAAAACCCGAAAAAGCTGAAGATTCTGGAAGTGGAATCGCCGCAGATCCCACGCGCGCTGGATGACGTTGACCTGGCGGTGATCAACGGCAACTACGCGCTGGAAGCGGGGCTGACGCCATCGAAAGATGCGCTGGGCCTGGAAAGCGCTACCAACAACCCGTATGCCAACATTCTGGCGACCACGCCAAAACTAGCTGATGACCCGCGTATTCGCCAGCTGGCGAAGGACCTGGAGTCAAAAGAGGTGGCCGATTTTATTCAGCAGAACTATCGCGGATCGGTGATCCCGGTAGCGGGTAAATAAAATGATTCGCCTGGAGCAGGTCAGTAAAATTTACGCCGGGGGGCAACCCCCGGCACTGGATGATGTGTCACTGGTTATCCCCGATGGGGCAATCTACGGCATTCTTGGCCGCAGCGGTGCGGGAAAAAGTACGCTGATCCGCTGTCTTAATTTACTGGAAAGGCCAACGTCCGGGCGCGTGCTGATCGACGACCAGGATATCACTGCGCTGACGCCTCGCGCGCTCCGGCAGCAGCGTCAGCGTAGCGGGATGATTTTTCAGCATTTCAACCTGCTGCATTCTCGAACCGTCGCCGATAACGTCGCGGTGCCGCTGGAGATCGCCGGGGTGAAACGTCCGCAGCGCCAGCAGCGGGTGAGCGAACTGCTTGAGCTGGTGGGGCTAAGTGAAAAAGCGACCGCCTGGCCGTCACAGCTTTCCGGCGGGCAGCAGCAGCGCGTGGGGATTGCCCGCGCGCTGGCGGCCCGGCCCGATTACCTGCTGTGCGATGAGGCAACCAGCGCGCTGGATTCGGAAACCACCGCCTCGGTACTGGCGCTGCTGCAACAAATCAATCAGCAGTTTGGCCTGACGATTGTGATGATCACCCATCAGCTGGAGGTAGTGAAATCAATCTGCGATCACGCCGCGCTGCTGGAGCGTGGGCGACTGCGGGAGAGCGGGGCGCTGAGCACGCTGCTGCGGCAGCAGGATTCTTTACTGCGAAACGCACTTCTGCACGATGCGGAGAGCGAACGCCGCTTCCTGCAACGCCACGGTATTGAAGGAGGTCCACTGTGCGCGGTAGCCTGAGCCTTGAAGACCTGTGGCAACTGATGCTACAGGCAACCCTGGAAACGCTGTATATGGTCGGTTTTTCCGGGCTGTTTACCCTGGTGATTGGATTGCCGCTGGGCGTGCTGCTGTTTATCAGCCGTCGCGATAGCATTCTGCCGCTGCCGCGTGTGAATGTGGTTGTAGGGGCGATAGTTAACGTTGGCCGTTCGCTGCCGTTTCTGGTGCTGCTGATTGCGCTGATCCCGACAACCCGCTTTATTGTCGGCACCACGCTCGGCAGCAGCGCGGCGATTGTGCCGATCACCATCGGCGCGGTGCCGTTTTTCGCCCGTATTGTAGAAAGCGCGCTGGATGAAGTGGCGAAAGGGCGCATCGAGGCGATGCTCTCCATGGGCGGCAACGACTGGCACGTGGTCAGCAAGGTACTGCTGCCGGAGGCGCTGCCCGCGCTGCTGGCCGGTGTGACGCTGACGGTGGTGATGCTGATTGGTTTCTCTTCGCTGGCCGGGGTGATCGGCGGCGGCGGGCTGGGCGATCTGGCGATTCGCTACGGCTATCAGCGGTTTAATCAGCCGGTGATGATTGCCACCGTGGTCGTGCTGATTGCGCTGGTGCAGGTTGTGCAAATGACCGGCGACCGACTGGTAAGAAGCCTGGCACATCGTCGTTAATTCAGCACCATAGCGTGATGGCATAGTATACTGTCTGAATTCGCATTACTTTTCTTCTTTCAGACAGGGTACGTCATGGAAATTCGTCATGCCATCAAAACGCAGTGGTGCCAGACCGTTAGCTATGGGCTGATTTTTATCGCGCTGTTTGCCATTTTCCCTCTGCGGCTGCTGCCGTGTTTCCTGGCCGGGTTCATCGTCTATGAAATCATTCTGGCGATGACCCCGTACATTGAACGTCTGGTGAAAGGACCGATTGCCCGCTGGATCAGTATCTTATTCCTCAGCATGGTGATTATCCTCGGACTGGTTACCGGCATTACCAAACTGATTAGCTTTCTGCTGCACGACTTCCAGAACCCGGCGATGTTTCACGCTACCGCCACCAAAATCCTTGAGGATGCTCAACATACCCTGTCGCCGGTGGTGACCCGTTATCTGCCTGCGGACATAGATGAACTTCAGCATAAGGTGATCACCTGGCTGCGCGAGCATCTGGTGGTGGTGCAGACCTTCGGCCGCAGCGCCGCCCACACCTTTGCCACCATGCTGATCGGTATGCTGCTCGGCGCAATTATCTCTCTGCGCAACAGCAAGCTCCGCAGCGACGACGCGCCGCTGAAAGAGGCGATGCTCGACCGCCTGCGTACCCTGGCCGACTCCTTCCATAACGTGGTGTTTGCGCAGATCAAAGTCTCGCTGGTGAATACCGTGCTGACCTGCGGCTTCCTGTTTGGCATCTTGCCGCTGTTCGGCCTGCATCTGCCGTTTGCCAAAACCGTGGTGGTGCTGACCTTTATTGCCGGGCTGTTGCCGATTATTGGCAACCTGATTTCCAATACGGTGATCGTGCTGATCGGGCTTTCCATCTCGCTTGAGGCGGCGCTGATTGCGCTGGTCTATCTGATCCTCATCCACAAGCTGGAGTACTTTATCAACGCGCGTATTTTCGGCACCCGCATCAGCGCCAAAACCTGGGAAATCCTGCTGGCGATGTTGGTGTTTGAATCTGCCTTCGGGCTGGCGGGCGTGGTGGCGGCACCGGTGTACTACGCCTATCTGAAAAGTGAACTGCGGGCAGCGCGGCTGATCTAACCTTCATCAAGGATTTTTATGTTAGCGTTCGGCAGTTCGCTGTGGCACCAGTTTCTTATCGCGATCCCTCTGTTTGTGCTGATCGGCCTCGGCTGGCTGCTGGTGCGCTGGCGGCGCTGGCCTGAAAGCATTACCGAAGCGATGAACCGGCTGGTGTTTCGCGTGGCGCTGCCGTCGATGCTGTTCCGCCTGATGTGCGATTTCAGCAGCGGCCCGCCGGTGGATGCCCGCCTGCTACTGGCGTTCTTTGGCGGCTGTCTGCTGGTGTTTATTCTCGGCAGGGTGATTGCCAGCCGGGTGTTCCACCTTGATGGCGTGTCCGGTTCGGTGTTTGCGCTCGGCGGTATCTTCTCCAATAACGTTCTGCTCGGCCTGCCGATTGCACGCGTGATGCTCGGCGACGAGGCCATTCCTGCGGTGGCGCTAGTGCTGGTGTTTAACGGCCTGCTGCTGTGGACGCTGGCAACCGTTTCGGTTGAGTGGTTCAAGCACGGCTCGCTGAGCGTGAAGGGCTTTGGCAAAACGGCAGTCAGCGTGCTGCGCAACCCGCTGATTATCGGCATTCTCAGCGGCACGCTGTTCAGCCTGACCGGGCTGCCGCTGCCGCAGATGATTGACCAGCCTGTATCCATGCTCGGCCAGATCGCCGTGCCGCTGGCGCTGGTGGCGCTGGGTATGAGCCTGGCGTGCTATCGCATTAAAGACGGCCTGGCCATTGGCGGTGTACTGAGCGCGATCAAGCTGGTCGTGCATCCGCTGGTGGTGTGGGGTCTGGCCTGGCTGCTGGGCCTGCCGCCGCTGGAGAGTAAAGTTGTGGTGCTGCTGGCCTCAATGGCGGTGGGCGTGAACGTGTATCTTATGTCGCAGCAGTTTAACGCTCTGACCGGACCGGCTGCGACAAGCATGCTTTTGACCACGTTATTTTCGGCAATTTCCACGCCAATTCTGATACTTACGATGGACTGGGTTTATGGGTGATTAATCCGGGGACCAGTTCGACACGTCGAGCAATACCTCAGGCGAGATCATTTTTTATAAGAGGTGGCGGATATCGATAGATGAAAGCAGATGTAATGCTAATGGTTTTTTACAACAGAGTGTTGCATAGCTGGGATGATTTGATGATAACCGATCTGAATCAAGTTGTTGATAAGATTATAGTTTTGTACTACAGCAATTGTTAAGATCTTGCGTATATTAGATATTACTACCTGAGGTACTCAACGTATAAAGATGTGCCCTTGAGCACATCGGATTTAATAATAGGACCGGATTTTACTAAATATTTTTGTAAAAAATCCGGATGAATGCCTTTCAATCTGAAGACTGCGATTCAGGGATCCATGTTTCTGCTTCATTTTCTTTCGGGTAGTAATACCCGTTAGGTATAGACTGCAATTCAATCAGACTACCCCAGGGAGCAAAGAAGTATACGCTGGCATTTCCTTCGGTATCTTCATGGCGTGAGTTCCCGTGTATTTCTGAAAGAAACTCTCCTCCCGCTGCTTTGACCTTTTGAACAGCATAATTGATGTCGTCTACGTAAAATGAAATATGATTCCAGCCTACATCCTGCAAACCTACAGGGCGTGATTGTTTTTCACTAACGATTTCGAATATTTCCAGGTTAGGACCATTTCCAATTCTCAACAATCTCTGTTTGATAATCATCGTGCCTGAACTTAGTCCCAACTGTCTCTCGGTATCAGACCCTTTTCTGGGAGCATCATTGGTTGTAAGCCCGTCATAAACAAATCTTGCATCTAGCGCATTCCTCAAAAAATCTGTTGCCTGATCCAGGTCAGGCACTGTCAGTCCAATATGGTTGATACCCCGCGTAGGACAACGATTTTCTTGATTTTCCATGTACATCCTCTACTTAGTGATTTCATTGAACTCTACAGTCAGCGTAGTCTCTTTTCATCGCAACTGCCCGGCAAGTTATCCTGAGTGATAGTTTTTTGTCCCGTATGCAATTGTTATTTCGTACCAAAATCAGGTGAAACATCAGCGGATGTTTTCAATAACAAACCCCAGGCGCCTACCGCCGCTCTTGAGCTGAAACACTCGATTATCGGTTTTAATGATCACAGATGAATTATTTTATGTGCTTGAAAGTATGTTGAATTTTGTCTGGAAGAAGAAAGCATAGACCAGGCTAATGGATGAACTTTGGTCTGATTGCAAGTGGTGGTCTCAGACAAGATTTCGTAGCGTTGCTTGATGTTTTTATGAAAAAAACCCGCACTGACATGCGGGTATATTAAAAAAAGAAGAGCAATAGGAGGGAAAACAAGATGTCATTTGAAAGGTTAGTACAGGGAAACAATTAAGCAAGGCAAAAAAAGTGAGGCTCATTCATTTTCACATACCAACATGTCACGCTATCGTTAAATGCCCCTGACAGAGAGAGTACAGAAAACAAATGATTGGAAATCGGTTTCGCCGAAGCTGGTTGTTAAATATTAATTCATTTCAATTAGTTAGTGAGAAAAAAAGACATCCCTGTCGATTAGGCTCCGTTTTTCACCAGCCCTGATGCTGATCTGTTTTATGTAACTACATGCTATTTAATTTTTTTGATTTTTACAGTAAGGATGAAAACTTCAGAATAAATTAATGTCAATGTTTTACAATTATATTCGTTACTATGTCAATGGCTTAAAATGGTTCTGAAAAACTCTGTTGTAAAAGTTAGGAACTTTCCTTTTGCCATGATAGCGAAACATCCGTTAAAATGTCATCTTTGATACAACAATTGTGATTTTCGATAAGCTTTACAGTATGTTATTGATGGAGCGTTCTTTAGTGGGTTTTGACTGCCTCCTACCAGGTGAATGGCAAATTCTAAGTCTGAATATACGAATTTTTTAAGGCTATGAAAAATATATGTTTTTTTGATGGTTTGTAATGTGATCATCGAATTGAGTCAGGGGATAGGAGAAAAAATTGAACGAATTTAAAGAAACAATGCAGCAAACACTTCTTGGTGAAGTCGCTGTGAATCTCGTTTCTGAAGGTAAAGAGATAACGGTCGAAGGGCTTATCAATGAGCTTAAAAACTTGTTGGAAAACTCTTCTGCGAACAATGCACGCAAAGAATGCATTCAACAAACAGTGAAATGGTTAAATAATCACAAAAGGCATGGTAGCCTGCATGCTAATAAACAATCACGTTTCACTGCTACCGGGGGACAGTCAATCGGTGAGAATAATTCAGAAGATGGAATAGTACTGGTTTTAGATAACCTTATGCATAATAAGTAAATTGTATGGCAATAGGCATGCAGACTATCAGCGAGAAGCTGAACTCACACAGAACCTTTTACCACAGGCCAATCATTTCCTCGATAACATTTTGATTGCCTCAGCGCAGACTTCTTTTAATTTATCCTCCTGACTTTCAATACTCATAATTTGCAACATACACATTATGTTTTCAATATGGGGCTCTTCTCTGATTTTCAGCAAACGAGAAACGGCACTGCCGATCACGTACCTGAGTTCATTTAAACTATCGACACCATCTCTCAAGGAACCTCCTGACATATTTCAGGAACCACTATATCAGTTTCTCTCAAAGAAAGATTGGTCCTGAAAATATTTTCTCTATTGTACATCTTGCCAAGAGGATTGATCTTGAATGTGTAAGTTGTTGTTTTTAACTTGTTGAATTTAAATGATAAGCACTTTTTGCTAATTTTTTTTGAGTGTTATTTTTATTGGTGCTGTACAAGATTGTGATTTTTGTATAACTTGTAGTTCATGGATAGCTTACAAATTAATCATGAAGGAAAGTGAGCATGCATCATGGTGAAGACAATCCCCAGACTGCTGACCAGATAGCGCAGTATTTTGCTCAAGGTATGATCCCTACTAGGCAAGAGACTTTAGGTCGTATCGTCACAGAGATACTCGTTTCAGGTAAAAACCTCAACCGTAAGGCGATTTGTACGCGACTTCTTCAAAAGTTAGAACATGCTTCTGGAATCGAAGAGGAGCGCCATTACCACCAGTTGATTGGCATGCTGTTTGGACGGGTGCCAGAATAACCATCTATTTAATGCTCGGGTGACCATAACGCTGAGTGAATTGTGAGTGCTTGATGATGTTTCTTAGAAAATCTCTTGCACTAATTCATGCTCGTTAGTTTAAGTCCGTTTCAGCGTACGGCATGTTATCAGAGAAAATTATGTACAGATCCAAAGAAGAAAAGCTTGTTGATACTATACTGGGTGAAGCAATACTTATGCTTTTAGAACGCGGTTCAACTATTGGTTCAACTGCCCTAGTTGCAATACTTGACGGTATGTCCAAACAAGAAAAAAATCCTGAAAGGAATCAGGCCATTGTTACTGCTATGAATGATGTAAAAAATAATTCTTCATCAGGTGCTTCTTATCGAAGTGTTAATAGCACTAATTCTAGCTATTTCTTCAAGCAGGAATCCGATGGGAAAAAACATTGAATCTCAGCGTTTGAATTTTAGGATATCCCACACTTAAACATGCTTACAAAATTCGTAAGCAGAGGAGACGGACATGCAACATACAGCAGAAAGCGCAATTTTAGACTACTTTGGTTCGTCTACAGTTAAAAACGAAGATGAAAGGAAAATCATCGGCGCTATAATACATGAGCAGATTACCTTACACGGATTTGTCACTAACAAAGCTGTTATCTTACGATTAATAAATATGTTAGATAGTAGTCATGATGTTCTTGAACAAGACGTCCTCAGGAATGCTCTTGAAATGGTACTTTGCAGAACAGAAGATGATACCGGATTTTAACCTTTTTCGCCGGTGACATTCATACCCATGTTGAACTCATGGGGGATGAAGACTTTTTTCAAAATCTTCCTTGCAATCTAACACTCCATTTAGAACAAATTTCTCCATAACACACTAATAAATTCAGACGCAGAAACCAGCCTTACAGGCTGGTTTTGTTCATGCTCCCCTCAGAGGGATACTCTTAGATTGCTTTAAACTTACCCCCTAAATATCAGTCAGGAGCGATAAGCAGATTTTATAGTTCAGGATGTTGCTGCTTTTTAATATTTCACATGGCATTTTTTTATTGATACTGGCAACTGTCTTCAATATTTTTTATACGCCTTTTTTGCACGAAATCGCTCTGCAAAACTATCTTTAAATTACTGAAATTAAAGGAAATGAAACTAAGCGCATTTAGGGTTTTTAGCTATGTCGCAGCAGTTTAATGCTCTGCCCGGACCGGCTGCGACAAGCATGCTTTTGACCACAATAGTTTTAGCAATTTCTACGCCAATTCTGATGCTTACGATGGACTGGGTTTATGGCTGATTGCTCTAGATCCCTTACCGCGGTCATCTTTACTGTTTTGGTCATCTAATCCTGGTAGATTCAGCTAGCTGAATTATCTTTTGCGCGGTGATGCGATGGATGAATTAAATGGATTGTTTAGTGAGGCTAGATACGGGTGTTTACTGAGGTGGATGGAGATTCGGTTTGCTTGGCAGTATCAGATAGGGGAGTCCGCTTTGTGCCAACAGCGGAAGTATCTCACAGCGATTAGTGTTGATTAACGGTGAGCAGTTCAGCTTGATAAGATAAACCCCGCCAGCCCTGACTGCCAGCGGGGTGCTGTTACATAAAATCTGAACATTAACCTGTGTACTCGCCCCATTTCTGAATAGCTCTACGGGCTTCTCTCTCACCAACGCCTGTCACCAATGAATCCGCAAATTGGATATGAGCTTTCATATATGCATCAAAGTCCTTTTTCGGACACCCAAGGATAAGGCACGAGTCCACCAAGAGAAGACAACAACTACTTTCCCAAATTCAGGGTCATATTGTTCTTTAAGACCGTCAACTCATCCGTCATTGTGAGCAACTGCGAAATCATAAGCCTTAATGAACTCTCTTACTTTGTAAGGGAGAACACCATTGGCTATTTTTTTATGTTCGTCAGCATGAATTTTGCGGTCATCTGCATCATCCTCCACGTATGCCAGCCCACAGAAATTGCATGTGATCATTTTAAATCCTTTATGTAGAGTGAAATATTATGTACCAAGCATTTGTATACCTTTGATTAAAAAATAATCTCTTAATTCTTCTGTGTCAAACAGATGCATATGTGATCTTCGTGTTACTTCATCAAGATTCCATATTGTGGGATCTTTAGCCATATCCAATAGCATTGAATCGACCTCATCTTTACTGCTGTAACTATAGGATTGTGTTTGTTCTGGCTGCATTTTGTACCATTCTCGGGTGTTTAAATTACAATCAATACTGAGGTTTCCACCTTGCCATTACAAGTGATCTGTTCCCATCTTTCACATAGACCTTTGTTAGCAATATCTGCTGTTCGCTCATAGCCGCCACACCATAACTAGTGGCGACTATAAGCATCGACTGGCCTGATTTACGCTATCAATCCAGGAAACAGGAAAACTTCATTTCTTCCCAGCCAACGACAGGATCTACAAACTAAACAAACGGCCGCGAAACCAACTCCAATCCAAGCACCATCAGGAACAGGAGAAAACACTGCCTGAAGCGCCTGGCGCTGATGCGTGCCCGCACTTTCTGCCCCAGCCACATACCTGCCAAAGCAGGAACCAGCGAAAAAAGGGACAGTGAAAGCTGCTCTACTCGAAAAGCATCATGAAGATACAGCCCCGCGGCAAGCGCCACGGTAGATACGGTGAATGACAGCCCCAGAGCCTGAACGAGTTCATCTTTCTGCAGGCCAAGCGACTGGAGGAAGGGAACGGCCGGCATCACAAATACGCCCGTTGCGCCGGTGATGATACCTGTCACGCCGCCAATAACCGGGGAAAGCCATTTTTCGCTTGCCTCAGAGACCGTCAGCGACGGCGAGAACATTGCAAAAACAGCGTAAACGATTAAAGCTGTGCCCAGAGCGAACGCTGACCAGGCGGGATTAACGGTGATAATCAGCGAAGATGCCGCCACGGTTCCCACCACAATCAGCAGCATCATCAACCACAGTCGGCTGACAATCATCTTCACTGAGGGGCCGGTAAACAGCTGAAGCACATTCGTCACGAAAGAGGGAAGTACCAGCAGTGCCGCTGCGATCGGCAGTGGCATAAACATGCCAAGCAGCCCCATCGCCACCGTAGGCAGCCCCATTCCCGTTACGCCTTTTACAAAACCAGCGACGATAAAGATCAGCGAAAGAGAGATAAACAGCTGTCCGCTCACAATGTTTGCTCCAGTCTAAGATTTTCCGTGATTCAACCATCTCATCCGGCGGTGGACAATCTGGTTTAAGCGCGTCATGCTTCGGAAAACCCGAAGGCTGAGACGGATATCCTATGAGACTGGATCTTGCTGATTTGAAACTCGTTGTCTGCATCGCGGATGCCGGAAGCATTACCCGCGGCGCCCGACATGCCAGCCTGGCCACGGGGTCGGCCAGTGAGAGACTGAAAAGCATCGAGGACGATATAGGAGTAAAGCTGTTTATCCGGCATCCAAGGGGAGTCAGTCTTACTGAAGCGGGTGAGGTTCTTGTCCGCCATGCACGGGAAATCCTGTCCCGGCAGGAACGGCTTAAAGCCGAGCTGGGCGCATACGCGAAAGGAGCCAAAGGGAAGATCAGGCTGTATGCGAATACCTCTGCGATGGCAGAGTTCCTGCCCGCCAGGTTGGCGAAGTGGCTATCTGCGCACCCGGGTGTGACCATTGAGCTTGAAGAGAGAAGCAGTGCGGATATTATTACCAGCATAAGTAGCGGAGTGGCTGAAGCCGGCCTCGTTTCAGATGCGGTAGATGCCCGGGGGCTTTTGCTTGAACCCCTGGCAGACGACAGGCTGGCACTTATCGTCCCATTCTCTCATCCATTTAAATGCAGAGATAAAATCTCGCTCTCCGAGGCGCTTGCAGAGCCATTTATTGGTTTACATCCCGGTAATGCGCTTCAGGATCACATCAGTGAACATGCAAAAGATCTTGGTCGTCCACTGACCTATCGCATAAGAATGAGCAGCTTTGAAGGGGTGGGGGAGATGGTCAGCAGTGGGATTGGCGTAGGGGTTCTCCCTTTATCACTGGCTGAACGCTTCAGTAAAAAATTTCCGTACCATATCCTGCCGCTAACCGACTCATGGGCGCGGCGGCGAATCTGCATTTGCTATAAAACACCGGATTCACTGAGCCCGGCGATGGCGCGGCTGGTTGATTTTCTTAGGGTTCAGGATTGAGCAATATCAGTTCGGTCAGCGGTTCGCAGTTCTTTACGCATCAGTGCATTTTGCAGCGTTACGCCGCGCCGGACGGGAAATCCGCGTTCGACCACGTGGAAACCGTGCCGCAGAAAGAAACCTTCCGCCGTCTTGCTCACATTCGACGTCAGCTCACTTAGTCCAAGCCGTCGGGCTTGATCGTGGATGGTATTCATCAGCAGCGTGCCGACACCCTGTTTCGGGTAGTTTCCCGCTACGAAGAAATGGTCGATATAGCCATTGAGTTGAACATCGGCGTATCCGGCAATTTCACCCTCCAGCTCAACGACAAACGGTTGGAGCTGCTTTATGTGGCTGGCCCATCGTTGCGGGTCCATATCCTCCGGCGCCCACGCTGCGATTTGATCGGGGGTGTAGTCACGCGATGCAATGTTTCGTATGGATGACAAAAAAACCTTGAGCAACGCGGCCTCATCTCCCTCTCTGTACATTCTTAATTTTATCATAGGCTTATTCATAATTTACTTGCGATTTAGTGAATTAATCTGTCAGATTCAGGTGACGAAGTCACGTACGAAAGCAGTTAAACTCCGCTGAATACATGACTAATGCGCAATCAATGTTGATTTTCCCTGGCGGTGAGAATTTATTACATTATAAGAAATTATAAATAGAGGAAGATATAGTGGTAAGTTTTTTATAAAAATATTACAGAAAGCTCTAAATATTAGTTCTTGATTTATATAAAGGTAACCAATTGCTAAATTTGTATATGACGCTTTTCCTTTTCCTCCTTTTTCTGGGGAGAGGGAGTGTGGTTGATTTAATTTGTTCAATATAAGAAATCAGATTGGAGACTGAAATAATAAGCAATGCAAAGGCGGTGATAAGCAGAGTTAAGTCGCTCATGTTATTTCCTTTATGTCCATGTTGAAAATCTTCCTTTGACAATACTAATCACCAACAATGGTGACTGGCAAGTCTTAATTCTTATTTTTATGTTTTTTAGGATAATTGTTATTAATTTAATTGCTTTTTTTAACTGTAATTTTACTTCTGGGTTTTTTATTTTTCTGTTCTGACTGGAGTGTTGTGAATTATTTATTATGTTTGTTTCTAATAACTTTTTTATCTTTATGATTTTAAGGGGTTTTACAAAGTAAGCTTATAGCAAAACGGGTCAGGTAATCATAAAAATAATGGTTTTCGGGTAGAAGACCTGACCGTCAACGCTTTACTTTGGTGGGGAAAATGCCTCGTTGAAGAAACTGTGAAGGTCAACGCCAAAGTACCAAAGCCCGATACCGAAGCAAATCACTATCGCTGAAACAATTTTTTTAATCATGGTTGCCGCCCTCGTGTTAGGAGGATTTATCCTGCCATGTACACTCTCTGTAGCGAAGTTTTTTTTCCCCTGATTTTGTCTTTTTTGTCTCTTTGATACTGGGAAGGAAGAGAGTACGTGATTCTTTAAAAAAATGTGAATGATGTCACAAGCTACAAGTTGGGGGGGCGAGTCGGGCTGCGGTGGCGAGATTTAAGTAAGCCCGAGAAGGGTGCAAACTGGCGTTGCACAACCTTAACTCGGGTTTTGATAGAAATAATTGAATACCCGATGGTGTTAAAATATCAATGTAAAATAATCATTTTCTCTTAAACTGAAGCTTAATTGCTCTTCTCTGGCGGTAATAAGAAACAAAGCTATAAATAGTGACGATTAATAATACAATAGCAAATATAAGAAGCAGCCAGTCTTTCATCTAATACCTCTTGCGTTAGCATGAAATACAAGACTGTAAGTGTATGGGTTAACGTCAGGGCTAAACATAAGATAATTCTTGCAATGGATAAAGGCGCTGTGAGGCGTTTTATTGTTAGCGATAAACTTTCACAGTATAGCCGGTTGCCTCCTGTTGGTTCAGAACGACTCTTTAGCCATTTTTTACAATGCTCTGTCATTTGCTTGAAATTCATACGATTAACAGCATAATCGCACTGTTTTTTGTTGCGCTGGTCTCCGCGATTCCCGAGGTTATAATTTTTAGTGCAGCATAAAATGCTGGGAAGGGTAAGGGCTTTCCTCGGCTCAGATCGCGATGATTTTGTTCATAAGTGGTTGTCATATTCCATAATTAAGAATTATCCAATACAATCGCCGTTCCAGAATTTAGCGTAGGGTGCATGATGACTCTGATCGATCGGGAATCGTATGTTAAGAAAAAGATGCGACCCATTACTTTTGCCGGCTTAGCTATTCTCGCTCTGTTGGTTATATTCCATTTTTCTTTCGGATCAATCGCACTTATTGCTCTGGCTGCTACTGCGGGATATGGGTATTTAAAAAATACAATTTATCCAGAAGAATGGCAGGAACAGCATGATAAACATATTCAGGAATCACGCGATTTGGATGAAGAACAGTTCCGTTCTCTGACCGCTCAACACCTTCCTGTTCTGGCGCGCAAAAAAAGAATGTTGGTGACCTATGATGATTATGGCAACGTCATTTACGATCGATGGGCAAAAGAAAAAGAGTATTACATTGATAAACTGGATTATGTTGCGTACTCCACGCCATTTTATAAAGGGCTTTATCCTCGTGAACAGCGCCGGCTACTGGATGATATTGTCGATGAATACATGGCCTCTCATGATGAGGAGAGCGTTTACTCAGAAGAAATGTCACCGATCGAGTATGAACATCACTGTGCCGATTTGTTGTGGCAGCAGGGATGGGATACTCGAGTCACACAAGGTTCTGGCGATCAGGGAGTGGATGTACTGGCGGTGAAGTACGGCATCCAGCTGGCGTTGCAGTGTAAAAAATACGCGTCACCCGTGGGTAATAAAGCCGTTCAGGAAATTATTGCCGGTAAAGGATTTTATGGTGCGGATGTTGGGCTGGTGGTGAGTAATAACACTTATACGCTTTCTGCCCGCCAGTTAGCGTTGTCGCATTCGATTATTCTGCTGCATCATGAAGATCTGGCAAATATCGATGAACTGTTGGGGATACAGGAATCCCCGGTTTGATAGATGACACCGCCAAATGATTTCGTCCCTGTGTCGCCAGGATAACTGCCGGGCAGGGGCGCAATATCGTCGCTATCGTGAAGATGCACTCGAACAACCATCGACCTGCAATTTTTCAACATTAAGAGTGCTACTCAGCGTTATTCAACGCCAAACCATTTTTTAAAGGCCAGCCTGCCGACCGACGTGATGGTGATTTCCCGAAATCCCGTTGTCCGGGCGATCCACTGCTGGCGTTCACAATGGCTGAAAAATGCGGCACCGGCTTCACCACCAAGATGAAAGCGCCTTTCGCTCCAGTCCAGGCACCCGCAGCAGAGTTTTCGCCGGTTTTTGCCGTTCAGTTCGATACCCATTTGGGCAAACTGCTGATGCCCTTTATCCGTCAGGACCGTGCCGCCATCGGTAAGCCACGCAAGATTGACCATAGCGTCAAAGATATCAACCGCGACCTCACCGGCCAGATGATCGTAGCAGGTGCGGGCAAGACGCAGCGGCACCGGCGTGCTGATCCTGGCAGCGGAGGGGGAGCGCCAGGAAATGCCCATCATCCTTTCCAACAGTTCGGCAATATCCTGCCCGGCAAGCCGGAAATAACGATGCCGGCCCTGTGACAGGCCGGTAATCAAACTGCCGCTGACCAGCCGTGAAAGATGGGCGCTGGTGGTGGATGCCGCAATGTCGGCAACCGCAGCCAGCTCCGTTGCTGTCCACGCCCGGCCATCCATCAGGGCACAGAGGATTTTTACCCGGGAAGGATCGGCCATCGCCGCTGCTACATTCGCCATGGCGTATTCAAGCGCATGGCTGTTTTCCTCTGACTCGACGGGTTTTAGCATATCACTCCGGATTGACCGCCCATTTTTGGGTTAGCGTAGCGGCAACCTTATCATTGTCCGTCAGCAGAATCAGTTGGTTTGCATGATCGCTGTACTGCACAACAATATTGATCTCTTTACTAGCCAGTGCGGCGGCGATTTCACCCAGTTCTCCCGGGCGTTCCTGCTTAAGTTTACGAATCAGCGGTGTGCGCACGGCGGCAATCTGAAAGCCGGCCTTTTCCAGTACGTCCCTCGCTCTGCTACCGTCCTCAACTAAAAAATGGGCGTGTGCCTGTTCGCCAGCGGTAAATACGCCGCCGCCTTCCAGCCCTACGCCGTTTTGCCCCAGTAAAGTGCCCATCGCCGCCAGTTCACCGGGCGCGTTGCGTAAAATAATATGGATATCATGCATGAGCGTTCTTCCTGTTTTCTGATGAATACTCCCGCGCCAGCTGCATAATTCTGATGCGATAAAAAGCAAAAATCGATTTTCGGCCTTCTTCCTGGGCGGCTTTATGCATCAAATTGCGTTTCCATTGCAGGACGGCTTCCTCATTTTGCCACCATGAAAGGGAGAGTATCTTTCCCGGGGTGGCCAGGCTCTGAAACCGTTCAATAGAGATAAAACCCTCGATATCCGCCAGCAGCGGTTTTAACTCTGCTGCCAGTTGCAGGTAACGCGTCTGCTGTGCCGGAGTCACATCTGCTTCAAAAAGTACGGCAATCATTTTTCTGCCCTTTGATTGTGGAGACTGGGCTTCACTTTATCGCTATCAGATAGTTATGCTTCGGCGACGAGCAAACTATGCCTGTCGCGGTTGGCGTAAAGGGGAAAAGTGGAGGGCGTGATCATCGTCTAAACTTAAGTTTCAGCCAGTAAAAGGAGAAAGCAATGTCGAAGTCTGAACACAATTCCGACCAACAGCGCAGAAAAGAGAAGGATCATCCGGCGAAGGACGATCCGCGAGAACACGGAGAAATACCCCGCACCCCGGATAATAGTGACGATGATGAAAGGGATCCGCTGGATAAATGATCAATTTGGCCGGTGTGCGTTGAATCTTAAATTATGGCCCGCCGATGTACCAGAGCGGGCAAGCTCTCAGCCTGGATGACTCGTGTCAATTTTTACTCAGCCTGTCTTGAAAGCAGGGATTTATAATGTTTTCTGAGAAGGTGAATGTTTATCTGAGTCCAGATTAACGATGCCGGAATGGTTGCAATAATCAGACGTAAGAAGCTCCACGGCCCACTTTTATCGCCGGTATAGAGCATCTCCAGCAGATAAGAGACGCTCAACAATACGGCGATATAAACCAGGCCACCCGCCCAGAATGCACGATGTGTTTTCAGACTGCGCAACGCCTCGTTGTAGTTTTTCTTGCGCACTTCACGTGGCAAACCGCTCAGCTCAGGGATGCTTTTTATCGTCCAGTAAATTCTCACTCAGGTTTCCCCGCGCCTTATTTTTTATAAATGATAATGAATTTCATTTTCACCAGCAACCCATTGGGTTTCATTCAGCCATGCTTGCTTCGCAGGCGAGCTTCAGCCGGTTGTGCACGTCCGGTGGAATCGGTGCGGTCATCATCATCCGGTAGTGACGGCAGGCCGGGGTTTCCTCGCGCGCCTGCTCAGAGCGCTTCTCAGAGCAGGCGGTAAGGATAAGTGGTAAAGCCAGTGAAAGCAGCAGCGTAATTTTCACGGTATCTCCCTGTTGGTTATTTGAAAAAGCGCGATCCCATACCGCTAAGTCTAGCGTTAAAAGGTGATATCCGATCGTAAAGCGTGACGGATGTTAAGATTTTGTTAGATAGCGATTGCGATAAAATCATTTATTTCATTATTCTCTCTCTACGGTTTATGCATTTCATTTTGCATCCGAAGACATTACCCCGATCTGCCTCTGGAGAAGAATAATGAAGCATCTGAAGAAAATTTTGCTGGTTGCCGCACTGAGCTGTTCCACGTCTGCACTGGCAGAAACCATCGGCGTTTCAATGGCCTATTTTGACCAGAACTTCCTGACTATTATCCGCCATGCCATCGATAAAGAAGCGAAAGAGCGTGGTATCAAGGTGCAGTTCGAAGATGCACGCGGTGATGTCGGTCGGCAGACGGACCAGGTGCAGAGCTTTATCAGCGCCGGGGTCGATGCCATTATTGTTGACCCGGTAAACTCGGCCGGAACCCCTGCGATGACCAAACTGGTTACTGCGGCAAAAATTCCGCTGGTTTACGTCAACCGCACGCCGGGCGATCCGAAACTGCCGCCGGGCGTGGTGTTTGTCGGTTCTGATGAGAAGCAGTCCGGCACACTGCAAATGGAGGAGCTGGCGCGCCAGGCAAATTACGAAGGTAAAGTCGCCGTGATGATCGGTAACCTGACTGATGCTGGTGCGTTGCAGCGTACTAAAGACGTGGAAGAGGTGGTGGCCAAATACCCGAAAATGAAGGTCGTGCAGAAGCAAACCGCGAACTATTCCCGCAATGAGGGGATGGACCTGATGCTGAACTGGCTGACCAACGGGGAAGAGATTGATATCGTCGCCGCGAACAACGATGAGATGGCGATTGGTGCGATTATGGCGCTGCAGCAGGCCGGTAAAAAGGACAGCAAAGTGCTGGTGGGCGGGATTGATGCGACGCCGGACGGCCTGAAAGCGCTGGCCAGCGGTAAAATGCAGGTCACCGTCTTCCAGGATGCCGTGGGCCAGGGTAAAGCTTCGGTTGATGTGGCGCAGCGGATGATCAAAGGTGAGAAACTGGATTCCTATCACTGGATCCCGTTCGAACTGGTTACGCAGGCCAACATGAAGCAGTACGAGAATAAATAACGAACTGCGCGGACTTAATCAGATAAGGGGCCTCAGTGGTCCCTTTTTTACTTTATAATCCTTTGACGAACCTCCTGATTCTCAGCAAGAGAACGCCAGTTACCGAACGGAATATGAATAAAAAACTGATTATCGCCGGAATCCTCGCTCTTATCGCCAGCTACGCCGGGCTCAGGCCTTCGGCCGAACACAGCCCGCGCCAGCAGCAGTCTCAGCAACAACAACAGCAACACTCTTCGAGTTCAGCATCAGAAAGGTCGGTTACAGAGCAGAATCAGCAACGTTACGGGCAGTCGGCGCAGGATACGCGCACGGCCAGTGCGCCGCAAAGCAATGATATCAGCGCACTGACTCAGCAAACTCGCGTGGCGAACTACCTCCAGCAGCATCGGCGCCTGCCGGACTACTATATCCGTAAGAATGAAGCGCGCCGCCAGGGCTGGGACCCGTCCCGCGGTAACCTGTGCCAGGTTTTGCCGGGCAGGGCTATCGGCGGCGATCGTTTCAGTAACCGCGAAGGTGGGCTGCCGGATAAAGCAGGGCGGAAATGGTTTGAAGCGGACGTGAACTATCAGTGCGGTCGTCGTGGCAGCGACCGGATGCTCTGGTCCAGCGATGGCCTGATTTACGTCACCCGCGATCACTATCGCCACTTTGAACAGGTGAACTGAGATGCAGCTGGTCAGCTTTGATCTCCATGATGTGCGTGATGAGCAGGATTTCTACCGGCAGTTTGCGGAGAAATTCGGCCTGCATGATTTTGGTAATAACCTTGATGCGCTGTGGGATGTGCTGACCGGCGAGGTTTCGCTGCCGCTGCGCATTATGCTCAGGCATTTGCCGCAGCACCCTGCCGAGGCAGGCTTGCGGCGCATTGTGACGGTGATGCAGGAAGCTGAATCCGAAACGGCAGGGGCCTTCAGCGTTCGGACCAGCCAGCCGCTGTAGCTTGCATAACGGATGCGCCGTCAGTATGGTGTGCGCATCGTTACCGACCCGGACAAAACATGACTGCGAATCACTCAAAAGACCCGCTTCACGGCGTGACCCTGGAAGCCCTGCTAACCCGTCTGGTAGAGCGCTTCGGCTGGGACGATCTGGCATCACGTATCAACATCAACTGTTTCAAAAACGAGCCCAGCATCAAGTCCAGCCTGAAATTTCTCCGCCGCACGCCGTGGGCGCGTAGCGAAGTGGAAGCGTTGTATATCGCCTCGCTTGACGAGCCGCAGGATATCCCCGCTGACAGTCCGTGGGCCAAACATCGCGGGCGCGATCGGTAATTCACCGTCACCGCGAGAACCACGTGAAAAAGCCGGTATCCCTCAGCGGATAGCGGCTTTTTTTTATCCGATCGATGCAGTTTCAGAACAGGCTTAACCCTGTTCCGCTTACTCCGGCACGAGAGGGACGCTATAATTGACCGTTCATTATTGGCTGGAGAAATTGCCGGATGTTTACCCGTTCCACCCTCACCGTTATCGTTGCCGCAGGTATTCTGACCGGCTGCGCGCCGCAGTCTTCCGGTACTGCGTCTATCAGCGCCATTGACGAGGGTTCGCCCGCCGCTGCTCAGGCGTCCAGCGTTTATGTGAACACCACGCATATTCAGGATCAGACTGTGGCGGCGGTGGATAGCTCTGTAACGCAGGCGCAAAATCAGACTGCCTCGACTGCCTCGACTGCCTCGACGGGCACGCAGGCTAACAGCAGCCCGGCCACGGCTTCGACTTCAGGCAGCGCTGATGCCGGTGCTGGCAAACCGGCGTCTGCGGGTTCTCAGACTCCGTCAACGCAAACCGAGACCGCAACGGCGCAGAATGCTGCCGCAGATACGGCGAGTGCTTCCACTCAGACCACGGCGGCGGATGCATCGAACGCCCCGGCCCAGAGCACCGCAGCGACCTCTGCTACCGCTGCGGCTACAACGGCAGCTCCATCGGCCTCAGCGGATAGCAGCACGGCTCAGGCTTCGGCAGCTCCGGCGACTTCAACAGTCACCGCGAACGCGCAGGCTCAGGGCGCAACAACCGCTACATCGACAGCCTCGACGCCCGCTGCCCCTGCGGACAGTGCCCCGACAGAAACCGCCGGCATCACCCCACCGATTGTTCCTGTGGTCACCACCGCAGCTCAGATGCAAACCGATCCGGTGAACAAACCCCCTGCACAGTCGGTCATTCACGTCTATCACGCGTTAACCAAGACCGACGACGGTTCGTCAATTATCCTCACGGTGGACGGCAAGGAAGCGGGCGTGCTTAAACGCGGTGAAGTGACGTCGCTGAGCGTGGCACCGGGTAAGCATAAGCTGGGCGGCTACGTTCGCACGCTGTTTGGTATGGGCCGTGTGACCATCCCCGCGCTGGATATCACCACCTCATCCTGGGCCGCCACCAAAATTTCCTATGCGGTCACCAAAGATAAACCAGGCTTTACGCTGACTAAGAAAGGGAATAGCTGAAAGCAGGAAGCAGGAGGCAGGGAGGCTTGAAACATTAAGCTGAATGCTGGAACTGCTGATAGTCACGGCGGGATAAAAAAAAGCCCCGGCGAATGCCGGGGCTGCAGGGGCGTTAAATTACAGCGCCATATCCTGTTTAGCGCTTTCCGCGCGTTTTTCCGGCTGAGCCTGTGGAGCCGCGTCGGCTGAGTTACCCATCTGGATAACCGGTGGCGTGGTCAGCTGCAGTGTGGCAGCCGTGTCATTCCACACCTGCTGAGTCAGCGCAACGTTACCGTTCAGCTCCTGACCGTAGCTTGGTACGATAGCGCGGATCTTGCTCTGCCATTCCGGGCTGTTGAACTGCTCAGGGAACAGCTTCTTCACCACGTTCAGCGCGATTGGTGCAGCGGTAGACGCACCAGGCGAAGCACCGAGCAGGGCCGCCACGGTTTTCTGCTGATCGGTCACGATTTCCGTACCCAGTTTCAGCACGCCGCCTTTATCCGCATCTTTCTTGATGATCTGCACGCGCTGACCGGCCTGAATCAGCTTCCAGTCTTCTTTACGTGCGTTCGGATAGTACTCTTTCAGCGCGGCAAAGCGGTCGTCGTCGCTCAGCATCACCTGACCCACCAGGTATTTCACCAGATCGAAGTTATCCATGCCTACGTGAGTCATCGGCATAAAGTTGCTGGTGGTGGTGGTGCTTAGCAGGTCGAACAGCGAGCCGTTTTTCAGGAACTTGGTAGAGAAGGTGGCGAACGGCCCAAACAGCACGACACGCTTACCGTCAAGGAAGCGGGCATCCAGGTGAGGAACGGACATCGGTGGTGCACCGACTGAAGCCTGACCGTACACTTTTTCCTGATGCTGTTTAGTAATTTCCGGGTTCTCAGACACCAGGAAGGAACCGCCCACCGGGAAGCCTGCATAGTTGTCCGCCTCCGGGATACCGGTTTTCTGCAGCAGCTTCAGCGCGCCGCCGCCGGCACCGATAAACACGTATTTCGCATCGACGCTATGCTTCTCACCGCTTTTCACGTCGGTGATAGTGACATGCCAGCTGTTATCCGCGTTACGCGCAAACTCGGTGGCTTCCGCAGAGGTTTCCAGCGTGAAGTTTTTGTCTTTCTTCAGGCTGCCGATCAACTGGCGGGTGATCTCGCCGTAGTTGACATCGGTGCCGACCGGAGTCCAGGTCGCAGCGACTTTCTGCTGCGGGTCGCGGCCTTCAATCACCAGCGGTGCCCATTTTTTAATCTGGTTCTGATCGGTTGAGAACTGCATACCCTGGAACAGCGTGGTCTGCTGCAGCGCCTGATAACGCTTAGTCAGGTAGTTGACGTTGGCGTCGCCCCAGACAAAGCTCATATGTGGCGTAGAGTTGATGAAGGAGTGCGGGTCGTTGAGGATGCCGCGCTTCACCTGTGCCGTCCAGAACTGACGGGAAATCATAAACTGTTCGTTGATTTCCAGCGCTTTGCTGACGTCAATGGAACCATCCGCGCGCTCCGGCGTGTAGTTCAGCTCCATATTGGCCGAATGACCGGTACCGGCGTTGTTCCATCCGTTGGAAGATTCGAGGGCGACACCGTCCAGTTTCTCAACCATCAGCTGTTTCCAGTCTGGCTGCAGTTCCTGCAACCAGGTACCCAGCGAAGCACTCATGATGCCGCCGCCGATTAGCAGTACGTCGGTTTTCTGGTTGACTGGCGTTTCAGCATAGCTGGCAGAACAAACCAGCAGCGCTGAAAGGGAAAGAACGGGTATAAATCTTCTGGAATTAGACATTTCTTTAACACACATCAATAAAAGTTTAAAAACTGGATGATTATTTTAACGTAAATCGTGATCCAGATAAAAATTTTCTTCACTTTTTTTCACATCTGGTCATATTTCGTTGATGTAGCGTGATATTTGGCGATAAAAAACCCGCTCCATTGACTCCGCAAAACGCTCCCTCAACCGATCGGGTTAAATTTGCGTCCTTCTTGCCCATTTGGTTATACTGAAATGACCATATGGAGGATATGCGATGAAAATGTTTACCCCTGCCGTATCCGTGCCGCGTGCTGAAACGCTGTGGCAGCACGTTGGCCTTAACGTGGCCGACGGCGTTCTGCTTGTGGGCGAAATCGATAAGGGTCTGGAGGGCGAAGTGGCTAACCGCATTGCCAGCTGGGCGCACATTACGCAGTCCGAACTGCGCCGTATCACCGGTATCCCCAGCACGACCTTCAGCCGCAATATCAAAAAACGCTTTAGTCCGGACCAGAGCGAGCGACTGGTGCGGTTTATTCGCGTACTGGATCGTGCTGTCGATCTGTTTGAAGGCGATAAGCTTGCCGCGCAGAAGTGGCTGAATGAGCCAAGCCGCGCGCTGGGATGGAAAGCACCCGCCGACCTGCTGGCCTCTGAATCCGGTGCCTGGGAGGTGATGCGGCTGATCACCCGTCTGGAGCACGGGGTCTGGTCTTGATCCTCTATCGCCTAACTAAAACCCGCTTCGCGGCCGGAGCCTGGAGCGGGCAGGGAGCAAAGGAAGCGGGCGGGCGCTGGAACAGTGTCGGCACGGCAATGGTGTACGCCGCCGAGGCGGCCTCACTGACCATGCTGGAAACGCTGGTGCACCTGCATGCGGCGAATCTGCTGGACAGTTTTACCCTGCTGTCCATTGACGTCGATGATGATTTGATTCAGATGATCGATAACCAGATTCTTCCCGCCAGCTGGGCGGCAGCGGAAGCCCCGCCGGAGCTGGCGGAGATTGGCGATCGCTGGGTAGAGAGCGGGGATGCGGTGGCGCTGAGAGTGCCGAGCGCGCTGTCGCCGGTGGAGTTTAACTTTCTGCTGAATCCGCGACATCCACAGTTTTTGTCAATCGTCAGCAGGGCGGTGAAGATTGACTTCCAGTTCGATGCCCGACTGAAATAATGGCTACGCGGTAATTCGCGGGCTCAACGGTTCAGAGAGCGGGCCATTCCACGAAACGGGTTAGCTATTCTCGCCGGTTTCACGCCTTGCCGCACGGCGATACAGCGTACTCCGCGCCACGCCCAGCGCCTGGGCGGCCTTGCTGATATTACCGCTGAAGCGCTCCAGGGTAGCGGCAATCAGCTTCTCATCATGTTCCTGCAAAGCAGGCAACGGCTCGCTGCGCAGTAACCGGTACTCTTCCGGCAGGCTGTCCACGTCCAGAACTTCATTATCATCCGCCAGCGCCAGTAGCACTTTCATCAGACTGCGCATCTGCCGAACGTTACCCGGCCACGGCTGCTGCGCCAGCGTATCCAGCAGCTCAACGGTCATCACAATGCCGCGCTCGCCGCCGCCCAGCTCCAGCCAGAGCTGTGAAATAAACTCAGGCAGCGCGGGCCATTCGCGCAGTGGCGGAATGGTATGGGAGAACTCCTGCAGGCGGTAGAGCAGGTCCTCGCGGAATTCGCCATCTGCCACCCGCTGCGGCAGGTTACGGTGGGTCGCGCAGATCACCGCGAAATTCACCGGCCAGCTGCGGCTCGATCCCAGCGGTGCCACTTCTTTTTCCTGCAATACGCGCAGCAGTCGCGTCTGCATCGCCAGTGGCATATCGCCAATCTCATCAAGGAACAGCACGCCGCCGTCCGCTTCGCGGATTTTACCGATATAGCCGTTTTTGCTGGCACCGGTGAATGCACCGGGCTGATAGCCGAACAGCTCCGACTCTATCAACGATTCGGGAATGGCGGCGCAGTTAATGGCAACAAACTTTCCTTCACGCCAGCGGCTTTGCTGGTGCAGCGCGCGGCTGACGTACTCTTTACCGCTGCCGGTTTCACCATGAATGCACAGTGATACCCCGGCGTTCAGCAGGCGAACCATTTTATCCCCGGCGGCACCCAGCGAGAACGGCAGCACCGGCGCGGCGGCAGGGGCTACGGGGAAGTTAACTCGCGCCGGGGCGCGCAGTCGGTAGAAGTAGCGCTGCTGGCTGCGGGTATGTACCGGCTGAGGCACGCAGTTCGCGGCCTGCTCGGCCTGCGGGAACAGATCGGCAAAGGTGAAAATACCAAACAGATCGGCGCTCAGTTCCAGCTCGCGCATCGCCAGCCGGTTGGCCGCCATCAGCACATTGTCGGAAAACACCAGCAGCAGCTCTTCAACGTGATCGATGCCCTGAATCTGCGGATGCAGGCTCATCAGCCACTGGTCAGGATGCAGGCTCTGCTTCACCCACAGATACTCAATCTGCTTCGCTGCCTCTTTCACCCAGGCCAGCGTGGCGGGATGAGGATAGTGAGCCGGGCCGGAGATATCCAGCACGCCGGCAATCTGCCCGTTCGGTGCCTGTAGCGGCATCGCCGCACAGTAGAGGTCCTGATTGCTGGTGAGGTAGTGCTGATCGCCAAAAATTTCGCAGCCGTCATCTATCGCCAGCGCGGTGCCAATTGCGTTGGTGCCGCGGCCGCACTCACTCCATAAGTTTCCCGGCGCAAGGGCAAAGCGCTGGGCTTTCTGTAGTGCGTGCATATCGCCGAAGGTATTCAGCACCAGCCCGCTGGCGTCGGACAGAATCACCACCGACTGCTTGCCGGAAACCTTTTCCGCCAGCCGCTTCACCGCATGCTGGGCAAAATTTTGCAGGCCGGAATTACTGGCCAGCACATCGGCCAGTTCACCAGGGCGAATACGGGGAAAGTCATCAGCGGTACGGTCAAGGCCGTAGAGCTGGCTGCGAAACCATGAGTCGTTCAATAGCGGTGTAGTGGCGACGTTCGATGTGCTGGCAGCTGACGTATTTCCCTGCATTGGTAACCCCATGCCTGTAGCGAATGTGTTGCAGCATTGTAGCTATCTGGTTTTTGTAGTGTTGCGATTTGCGACACAGATAGAGAAATTATCCGATAGTCCATGCCGAAAAGAAGGTTATTAGCGTTGTAACAGCATGATAAGTATCATCATTTTTTAGAATATCGCAAGCTAAAAAAACTGGCACGCTACCTGCAATGTCTGAATGCAGCCAAAAAAACACCCGCTACGAGGATTCATTCACGGCTGCCTGTTTACCCTACATTAAGGAGTTTGCGATGCGTTATGCACATCCCGGAACGCCCGGCGCTTTAGTCTCTTTCAAAGCGGCCTACGGTAACTTTATTGATGGCAAATTCGTCGAACCGCTTAGCGGTCAGTACCTTATGAACACCTCTCCGGTGAACGGTAGCGACATTGCTCAGTTCCCGCGTTCCGATGCCCGCGATATTGATTTTGCGCTGGACGCCGCTCACCGTGCGGCCGACGCCTGGGGAAAAACCAGCGTACAGCATCGCGCTAACCTGCTGCTGCAGGTTGCGGATCGAATTGAAGCCAATCTGGAATACCTGGCGGTTGCCGAAAGCTGGGACAACGGTAAGGCAGTGCGTGAGACGCTGAACGCCGACCTGCCGCTGGCGGTAGATCATTTCCGCTATTTCGCCGGATGCCTGCGCGCTCAGGAAGGCAGCGCGGCAGAGATTGACCAGCACACCGCCGCCTACCACTTCCATGAACCGCTGGGTGTGGTCGGGCAGATTATCCCGTGGAACTTCCCGCTACTGATGGCCGCGTGGAAGCTGGCTCCGGCGCTGGCGGCGGGTAACTGCGTCGTGCTGAAACCGGCAGAGCAGACCCCGCTGGGCATTACGCTGCTGCTGGAACTGATTGGCGACATCTTCCCGGCTGGCGTACTGAACGTGGTACAGGGCTTTGGCCGCGAGGCCGGAGAAGCGCTGGCGACCAGCAAGCGCATTGCGAAAATCGCCTTTACCGGTTCAACGCCGGTGGGCCGCCACATTATGGCCTGCGCGGCGGAGAATATTATTCCCTGCACCGTCGAGCTGGGCGGCAAGTCGCCGAACATCTATTTCGCCGACATTATGAATGCCGAGCCGGAATTTATCGACAAAGCGGTAGAAGGTCTGGTGCTGGGCTTCTTCAATCAGGGCGAAGTCTGTACCTGCCCGTCTCGCGCGCTGATCCACGAATCGATCTACGCGCCGTTTATGGAACGCGTGATGGCGAAGGTGGCCACTATTCGCCGTGGCGATCCGCTGGACACCGATACGATGATTGGCGCACAGGCCTCTCGTCAGCAGTTCGACAAAATCCTTTCTTATATTGATATCGCCCGCCAGGAAGGCGGCCAGATCCTCACCGGCGGCGATCGTGCATCGATTACCCCGGCGCTGGATACCGGCTATTACATTCAGCCGACGCTGATTAAAGGCAACAACCAGATGCGCTGCTTCCAGGAGGAGATCTTCGGGCCGGTGATCGGCGTGACCACCTTTAAGGACGAAGCCGAAGCGCTGGCGATTGCCAACGAAACCCAGTTTGGTCTGGGTGCCGGGATCTGGACGCGTGATACCAACCTGGCCTATCGCATGGGGCGCAGCATCAAGGCCGGACGCGTGTGGACCAACTGCTATCACATCTACCCGGCACACGCGGCGTTTGGCGGCTACAAACAGTCCGGCGTCGGGCGTGAAACGCACAAGATGGCGCTGTCTGCCTATCAACAAACCAAAAATCTGCTGGTCAGCTACGACACGGCACCTTTAGGGCTGTTCTAAGCCTGTTATCTTTTACGGAGTGACAAGATGAAAACGATGAAAGCCGCAGTAGTGAAGGCATTTGGCGAACCGCTGGTCATTGAGCAGGTACCGATCCCTGACGTTGGCCCCGGCCAGCTGCTGGTGAAAGTAGTTGCGACCGGCGTATGCCATACCGACCTGCACGCTGCCGAAGGTGACTGGCCGGTAAAACCGCAGCCGCCGTTCATTCCAGGTCATGAAGGTGTAGGTTACGTGGTTGCGGTAGGTGAAGGCGTAAAGCACATAAAGGAAGGGGATCGCGTGGGCGTGCCATGGCTGTATTCCGCCTGTGGCCACTGCGAACACTGTCTGGACAGCTGGGAAACCCTGTGCCATTCGCAGCAAAACGCCGGTTATTCCGTTAACGGTAGCTTTGCGGAGTACTGCCTGGCCGATGCTAACTATGTGGGTATCCTGCCGGATAACGTCGAATACAACGAAATTGCGCCGATCCTCTGCGCCGGTGTAACCGTCTATAAAGGCCTGAAAATGACCGACACCAAGCCGGGCGACTGGGTGGTGGTATCCGGTATCGGCGGTCTGGGCCATATGGCGGTGCAGTATGCGGTGGCGATGGGCCTGAACGTCGCGGCGGTGGATATCGATGACGAGAAGCTGGCCTTCGCTAAACGTCTGGGTGCCACCGTCACTGCCAACGCCCGTAATGTTGACCCGGCAAAAGTGTTCCACGAGGAGTTTGGCGGCGCGCACGGCGTGCTGGTGACGGCGGTATCACCGAAGGCGTTTGAGCAGGCTATCGGCACCATGCGCCGTGGCGGAACCATGGTCCTGAACGGTCTGCCGCCGGGAACCTTCGATCTGTCGATCTTCAACATGGTGCTGGACGGCATTACCGTTCGTGGCTCTATCGTCGGCACCCGTAAGGATCTGCAGGAAGCCCTGGACTTTGCCGGCCGTCATAAAGTGGCAGCGAATATTGCCGTTGAACCGCTGACTAATATCAACGATATATTTGCCCGTATGCACGCCGGTAAGATCGAAGGACGTATCGTCGTCGACCTGGCGCTGTAATTCCTGAGTGTAGTAGTAAGCCGTAGCCACGGGCGCAGTGCTGTAAGCTGCGCCCGTTTTACGTTTGTCAGTTATGCCTGGGTGTTACCCAGCCACTGCTGGTGGCATACCGCTCCCGGCATCATGGCTTCCAGCCCGGCAATCAGCGCATCCCCGGCATCCTGCACCGCAGAAAGCGGCATCGCGGGAAGGCTTTCAAGGATAAACCACATGCGGGTCGCGCTGGCATCAAGGCGAGTTCTGACACCCTGACGCCAGTTCCAGCGACGGCAGGTTACGCCCAGGTCATCGCGCCAGATAACTTCTCCCGCGTCTACCGTTTCCAGCGTGGTAACGCCGTCCTTCACCGTATCGAACTGCTCGTTGCCTTCCGCCACGCAAAGACGCGGCTGGCCCTGATATGCCGCGATATTTTCGCCCCCGACCGGAATGGCATAGCGAATACTGATGGCGTTATACAGGTCAACGACCGGATCGATAGCCGGCAGCGTGCCGTCGCGCAGTACACGCTTGCGCAGCGCTTCGGCGGAACAGGGGGTGCGCTTCGGTTTCGCCCCGAATTTCTGAAAAACGTCCGCCCAGGCAGCCAGATGCGCCACTGCCCAGTCGGGCTGCTGCTCGCTGATAAACCGGCAGGCCTCTTCCAGAGCCTCTGCGGCGTACTCTGGCCGGGTAAGCGGGGCGGCCTCAACGCTGATACTCAAGGCCCTGAAGCCCGGAGCGATTTCCCCGATCTGATTGTCGATTGACGGTAAAACGGCAAACATTGCATACTCCATGGGTGACTAATTTATTCTATAGTAGTGACCGATGACCAATAAAGTCAATATAATGACCGAGCCGGGTGCGGATGTACTGAGTGTGAACCAGGCTGTTTCACTCAGCATTAAAACACAGCGTAAAGATAAAAAGCTTTCTCTCGACGAGCTGTCGCGCCGCGCAGGCGTATCAAAGGGCATGCTGGTGGAGATTGAGAAAGGCAGTGCGAACCCCAGTATTGCCATCCTGTGCAAGATTGCCGCAGCGCTGGGTATGTCGGTAGCGGATATCGTTAACGTGACTGCGGCTCCCGCTGCCTTTCTGGTGAAACGGGAAGAAATGCCGGTACTGTGGCAGGGCGAAAACGGCGGTTCGGCCCGTCTGCTTGCCGGTACACGCGGCCCGGATATGCTGGAATTATGGCGCTGGGAAATGCTTCCGGGAGAGAAATTTACCTCATCCGGCCATCCATCGGGTACCGTTGAGCTGCTGCATGTGGAAGAGGGAACCCTGACGCTGATCGTCGAGGCCAGCGAACTACAGGTGGCCAACGGCTGCGCCGCAGTCGCCAGAACCGATTTACCGCACAGTTATGCCAACCGCAGCGATCGACTTCTGGTCTTTACCATGTCGGTCAGCGAACGGCACAGTTGATAACCCGGGGCCGTAAATCGGAAGCCCCGGGCCAGACTATTACGCCTGGACCACTGAAAATTCGCGAAGCAGGGCAGGCAACTGCTCTGTTTTGCAATAGTGGCTGGCACCAACGTAATAATGCGGTTCGCCGGTAAAGATGGATATTCCGGCATTATTCAGCATCTCAAAATCATTGCTGTCATTGCCAAAGGCGATACTGCGGCTGAAATCCACTCCCAGCGTCTTCAGCGCCAGATATTTATTCTCCTGACGCGGGGTAATATCGAATATATTCTCGTGTCTGTGGTGATGAAGAGAAAATTCGAAACCATTCTGCTGCAGAAATGCATCCGTCTTCCCGCGGAATTCACCATCAAGAATAAGAATTTTACTCACTCCCTGACTGACCAGTTCACTCTCCGGGATTTCACTGTCGGAAAGGCTGCGCATATAGTCGTGGAAGGTATGCGCGGTCTGCGACGTGGAAAAACTCCAGTGGCCGTCAAGTACATAAGGCACCTGATGCTGCTGAAGCAGGTCGATCATCATTTCAGCTGCCCGATCATCAAAGCGGTTACTGAACAGGCACTCACCCTGTTGCCAGGCCATCGCCCCGTTACAGCCGACCATCAGGCAGTCGTGCAGCTCATGCGGCAGCAAAGGAAGCATGTCGCGCACCGGACGAGCGGAGGCAAAGATAACGCGGGCGGAGTTGGCGAGCGAAATAATATTTTCTGCCAGGTTACAGTGTAACGGTTGTCCGTTCGTAATAATGGTACCATCCAGGTCAAAGATATAGGTTGTCACCGTGTTCCCTTTATATATGCGATATTTTTTACAGTCAGAGATTAACATGCCCGGGCCGGTTATTCACCGAAAATGGGGGGGTAACCAACCAGGATGATTCCTGGCGGTTATATTTTAGCTGCGTTGTTATTTTAATCCGTTAAGCCGCTATTTAAAAAAAGAATCCTCGCGACCATAGCGGTCAATCCCTGGCTGAGTTAACGTACTGGCAATTTCCCCCGTTCGGAGTTGTTGATGGATATCATTGGGATCATTATGTCGGCAGGTAAAGCCTCGGTGAATGTGGCGCTTTATACGCTGATCCCCATTATGGTTGTTATGCTGATTATTATGAAATACCTGGAGGTCAGGGGAATTCTGGACCGTATCGTGCAGGTGATGACCCCGGTGCTGAAGCCGTTTGGTATTACCGGGATGGGGATTTTTGCGCTGATCCAGCTTAACTTTGTCAGCTTTGCCGCACCGCTGGCCGCGCTGGCCATTATGGAAAAAAGGGGCGCATCGGACCGCCATCTGGCGGCGACGCTGGCCATGCTGTTTGCCATGGGGCAGGGAAACGTCTTCTATCCGCTGATCCCCTTCGGTTTGCACTGGGGGGCCGCGCTGGGTATTTCGGTGGCGGGTGGACTGGCCGCTGCGGCAATCACCTGGTATTTCTTCGGCCGCAGGCTGTCGGTCGCCTCGCTGCAGCGGGATGACACGCCACCGGAAGATAAATCCGCAACCGGCCTTATCGCCATTATTAACGGCGCCGGGTCGGATGCAATCCGCCTGTCGCTGGGCTCGGTCCCGATGCTGATCCTTTCGCTGACCGTGGTGGGTATCCTGAAAGAGGCGGGAGCGATTGAACTGCTGACCCGGCTGATTGCCCCAGTGCTGGATTTCTTTCATGTCTCCGAAGTGTTTATTCTTCCGGCGTTAACGAAATGCCTGGCGGGGGGAACCGCTTATTTCGGCGTGGTATCCGATCTGCTGCACCGTGGATTAATGACCGCGCAGCAGGTTAACGCCTCCGCCGGGTTTATGGTGCAGACGCTGGATCTGCCCGGTATTGGCATTTACCTTGGTATTGCCAGCCGCTTTGTCAGGCTGTTCCGCTTTGCGCTGCCCGGTGCGCTGGTGGGTATTCTGCTGCGTACGGTGTTGCACAGCACGATGTTCTGAATGGTTCATTCTGTTACTCCTTCTGTAAACAACGCATTTACATAAGATTTGTAAATGCTTATGATTCTCATTCTCTTTATGTGCTCCCGTGCCGGATAAACCGGCCGGGATGCCTGTCCATTGATGGAGCCAGAAATGAGATCGTTGTTTACCCCACGTAAAGCCCTTGTCGCTGCGGCGATTGTGACCTCACTCAGCCTGACGGCCTGTCAGGCTCCGCAGAAACAGGCGCAGGCCGCGCAGCAGCCTGCTGCTACCGCCAGCGAATCTAAACCCGCAGATAGCCGACTCACCCAGCGTGAAATCTCCGCCGGGCTGTATGAGATGGCTTATTCTCCAGCGGCTGGTGGACTGTATGTTGCCAGCGCGCAGGGATTCAAAACGTCTAACGGCGGGGTTATCTACCGCCTGGACCCCAAAACGTTGGAGACAGTTAGCGAAACGCACACCGATCTGAAAAACTTTGGTGTGGCACAGGACGCTGACGGCAGCGCGATTTACATCACCAACACGGTGGACGGCGGCATCACTAAGATTGATGCGCAGAGCGGTAAAGTATTACAGCGCCTGATGTTTAAGGATCGCAGCAAGAAAGGGGATGCGCTGGGCAGCCGCGAAATCCTTGCTCACGATGGTCTTCTGTACGTTGGCGGCGTGGGCGATCCGGGTGTGATTTGGGTGGTGGATGCGAAAACGCTGAAACTGAAAACCACCATTAAAAACGCCGGGAAATGGGTTACCGGGATTATCTGGTCTCCGCTGACCAATAAGGTTTACGCGGCCAACGGCGGCGGTGAAATTCTGGTGATTAATCCGCGCAGCCACAAAATCGAACAGCGCTGGACGGCGGGTGACGATAAACAGTATCTGTTCCTCAACCTGGCGGAAGATCCGGCCACCGGACGTCTGTTCGTGACTGATAATTCTAAAGCGAAAGAGACACTGGTATTTGATGAGCGTAGCGGCAAAGTGATCAAACGCCTGCCGGGTGATGCGCTGGCGGTGAAGTTTAACGCCAAACGCAACGAGATCTACATCAGCCAGCGCGAATCGAAGAAGGTACTGCAGCTGGATGCGACCAGTTACGCGGTGAAAAACAGCTGGTCGTTTGACAGCCATCCAAATAGCCTGGAGCTTTCTCCGGACGGCCAGACGCTGTACGTCAGCGTCAAGCAGGGGCTGGATAAATCGCATACGGCTAAAGGGCCGGACAGCGTAGCGCGTATCGCGCTGAACTAAGCTTTGTTCTGCCGGGGAAGAATTTACCCCGGCAGCTTATTCCCCGCGGTTCGGTTCACTCTCACCCAGACATTCTGCATGGCTTGCTGCCCGTGCTTTTTATCCGCGCTTTTACTGCATACTTTCCTGCTGCCGCATCTTGCGCGCCGCACGGTGGCAATAGATAAACCAGCCCAGCGCCAGTGGCAACGTCAGTGGCATAATGACAAGGATATTATAAATCGCGTCCAGACCTCGTGGCGACCCGTTCAGAAAATTACAGACTCGAACGGAGAACAGGTGTATCACCAGGGAATCCATTGCCTTTTTCGCGAAGGGATACAAAGCAATAAGTAGCAGCGCTGGCAGAAGAAACCACAGGGAAAAGTGCTTAATTAAGGTAAACATGGCGATACCATAAACAAGCAGGCCGCAAAGAAAGTTCCAGCCAAATTCTCCGCTGCGTAAATAGCGCCGCATCGGTGTGGCAAGGGGGGCTTTGGGGGGATGTATAGCCGGATTACCGCCGGTCTTCTTTCGTTTTCGGCTCAATCTTGGGGTCCGTTCAGGAGTGGCGACGTACTGATTTTGTAACAGGGGGAAGAGGGCATCCTTGTCCCTCTGGCGATTACTCGTAGCAAACGCCCGGATTCTCAGACAGCAGCACAAAGTCCTGGGTCTGCTTATCCAGCGCGCGAATAACGCCGCTTTCAATATCGTAAACCCAGCCGTGCAGGCGCAACGCCTTATCACGCAGGCCCACCGCGACGGACGGATGCGTTTTGATATTGTTCAGCTGTGCGATAACGTTCTCACGCACCATGGCATTCACTTTCTCTTCTTCACTGGCGTAGGTTTTCTTCTCGACAACGGCCTTCGCCGCATCGGAGTAGCGCAGCCAGTGCTGAACTGCAGGCATCGGATCCAGGCACTGGCAGGTAGCGATGGCTTTCATTGCGCCGCAGTTGGAGTGGCCACAGATAACGATATCGGTGACGCCCAGAGCCACTACCGCATATTCGATGGTCGCAGAAACGCCGCCCGGCTCAGGGCCGAAAGAGGGCACGATATTGCCGGCATTACGAATGACAAAGAGCTGTCCGGGTTCCTGCTGGGTGACCAGTTCAGGCACCAGACGGCTGTCGGAGCAGGAGATAAACAACGCTTTGGGATTCTGGCTGGAAGCAAGGCTGCGGAATAATTCTTTCTGATTAGGGAAAACATCTTTCTGGAAATTCAGAAAACCTTCAACAATGTGCTGCATAGCAGATCTCTACCTTCTTTTATCGTGAAATAATATTCTGACACCGAAGCACCGCCGCGTGCAACTTATCAGAAAAATCTACACCTGACTCTCCGGCATACGCCCGTCACTGACGCACAGCGTAAGGCGATGTTTTTTCACTTTGTAGTATAGCGTGGTCCTGGCTATCTGCAGTTCCTGTGCTGCCCTGGCGATATTGCCCTGAGTACTGTTAAGCGCGTTGATAATCAGCTGACGTTCAAACTTATCAATCGCGACATCCAGGCCCTCCAGAGGAATAAACTGCGGGTCGACCTCCTCCTCGGGCTTACTCACCTGGCGGAAGGAGACCGGGGAAGAAATTTCATCATCATAGGCCAGTACGTCCAGCGGGCCGTTGTGCTCCTGCTGTAGCATGCTGCGCAGTATCACATTCTCCAGCATTCTTACGTTGCCGGGCCAGGGCAACTGCGTGAGCCGTCGGGTTACCTCTTCACTGATATGGGTAATCCTGCAGCTCACAATATTGTTATATTTTTCAATAAAATAATTTGCCAACAGACGGATGTCGGCTGGCCTCTTGCTGAGAGGCAGTAACACCAGCTGACCGACGCACAGACGGTAATAGAGATCGGACCTCAGATGCCCGCTGTTAAGCAGCTCCGACGGGGGCTCATTCACCGCTGAGAGAATCCGAATATCTGACGTCTGCTGGCGTGAACCGCCCACTTTCCAGAATGTTTTATCCTGGCAAAAGCGCAATAACTTGCTTTGCAAGCCGACCGGCATGGAGTTCAGCTCATCCAGAAACAGCGTACCTCCCTGAGCAAGTTCCAGATAACCCTGGCGATGTTCGGCACCGGTAAACGCGCCTTTCTCCGTTCCGAACAGGGTACTTTCAATCAACGCTTCCGGAATGGCTCCGCAGTTCAGTGCGATAAACGGTTTGTCCGCCCGGTTGCTGTAGTGATGAATAAGGCGGGCAAAAAGCTCCTTGCCCGTTCCCGTCTCACCGACGATCATCACAGGAACGTCACCTGCGGCCAGGCGTTTGGCCTGACCGATTAACTTTTGCATCTGCGGGTCAGCGGTAATAATTTCGTACTTCTTCTCGCTCTGGTTATGGTTGTAAAGCAGGCTGTTCAGCTCAACCACCTGGTCCTGCAAGATCCGCGTAGAGGAGATATCGCGGCCAATTTCAATCACTCCCTGGATCTCTCCGCTGCTGTTATACAGCGGAACGGTGGTGTGCTGAAACTCAACGGCTTTCCCTTTCCGGTTGTAATAAATCTGATAATTACCAATAAATTCTTTGCCGTCATACAGTGCCTGTAGCATGGTGCTCTTTTCTTTGCACAGACCATAGACGTCCTGCACGCTTTTCCCCAGCGCAGACTGGACGCTGTAACCGTCTATACCAGCACTTTCCTGGTTGTAATAAATGAATTTCGCCTGCCGGTCGATAATCGTGATGGGTTGATGAATTAAGTCAAAAAAACGGGAAAACAGCGACACCATGCGCACCAGTTCTTTTTGCGATTCCATTCTGTTTACGGCTCCTGAAATTTTTTTTCCTTAGTTTTTATCCCTGACAGGGTTAACGAGGAGTGTGTCGAAAAACAGACGGAAGTACAACGTTTTGAATTATGTCTGGGTTTTAAACAGCACTATTTGTGTTAACTCATTGAGTTATATGGATTGTTTATTTGGCATGGCGATTGCAGGATTTAATCGCTGCGGTAACGCACACGCCATAAATGGATCTGAAAAAAGCCAAGGGAAAATCATGAAAAAACTTAAAATTGCTGCAACCCAGAAAACGTTAAATAGTTTTATCATTGAACGGGAAATTATTGATATTACAGAAACGGATTTTACCGATGTTGGCGCCGTTGTTTTAACGATGGAGGACATCAGGTATGGGCATCTGGATTCCGTTAATCAAACCCAGTTTAATATCCCCGTTTTTGCTGCACTCAAAAACGATGAGATATTGCCGCCAGACATTCTGGAACGGATGCGCGGCGTCATTAATATTAATGGTGTGACGAAAGAATTTTTTGGTAAGCAAATCAATTTTGCGGCAAGTGAATATGAAGAAAGCCTGCTGCCGCCATTTTTCAAAGAGATGACTCGCTATACCGAAAAAGGCAACGTGTCGCTTTCAACGCCGGGCCATAACGGCGGCCAGTTCTTCCGTCAGACGCCCGCGGGAAGGCGCTTTTTTGACTATTTTGGTGAAACGGCTTTTCGTGCCGATATGGCCAGTTCCGAAGTGCGTCTCGGCGATCTGCTGATTCATGAAGGCGCTGCCTGCCAGGCCGAACAGCATGCCGCTAAAGTGTTCCACGCCGACAAAACCTACTTCGTGTTAAACGGCACGTCGGCTTCGAATAAAGTTGTGACTAACGCGCTGTTGGCTCCGGGCGATCTGGTTCTCTTCGATCGAAATAACCATAAGTCCTGTCATCATGGCGCACTCATTCAGGCTGGTGCGACCCCCGTATACCTGGAAACCTGCCGTAATCCATTCGGTTTTATCGGGGGGATTGATGCCCACTGTTTTAAAGAAAGCTATCTCCGGGAAGAGATCAAAGCCGTTGCGCCGGAGAAGTTCGACTGCCCACGTCCATTCCGTCTGGCAATTATCCAGCTTGGCACCTATGACGGCTGTATTTATAACGCCCGTCAGGTAGTCGACAAAATTGGTCATCTTTGTGACTACATTCTGTTTGATTCGGCCTGGGTCGGTTACGAACAGTTTATTCCGATGATGCGCGACTGCTCGCCGATGCTACTGGAACTGAAAGAGAGCGATCCGGGGATTCTGGTGACGCAGTCAGTGCATAAATTGCTGGCGGGATTTAGTCAGGCATCACAAATCCATAAAAAAGATCGTCATATGAAGCATCAGCCTTATTACTGCAACCATAAGCATATGAACAATGCCTATATGTTGCATGCCTCCACCAGTCCTAACTATCCTATTTTCGCCTCGCTGGATGTGAATGCCCAGATGCACGAAGGCCAGGCCGGGGTGAAAATCTGGCAGGATGCGATTAAGGTCGGCATCGAAGCGCGTAAGCTGATCCTGAAAACCTGCAGCATGATCAAACCGTTTATTCCTCCGATGATTGAAGGCAGGCCATGGCAGGATTACAGCACTGACGAAATCGCCAACGATCTGAAGTTTTTTGACTATGTTCCGGGCGAAAAGTGGCACGCCTATCAGGGATTCGAGAGAAATCAGTATTTTGTCGATCCTTGTAAACTGATGCTTACTACGCCGGGAATTAATATTGAAACCGGTGGCTACGCCGACTTCGGTATCCCGGCGACCATTTTGTGTAACTTCCTGCGCGAACACGGCATTACACCGGAAAAAAGCGATCTCAATTCCATTCTTTTCCTGATCACACCCTCTTCAGATTTACCAAAAATTCAGTATCTGGTCGCACTGATCTCTCGCTTTGAACAGCTGGTGGCTGAAGATGCGCTGTTGTGTGATGTTCTGCCGTCAATCTATGGCGACCACGCCGAACGCTATCAGGGCTATACCCTGCGTCGTCTGTGCCAGGAGATGCACGATATTTACGTTCGTAACAACATCAAGGATCTGCAAAAGGCGCTGTTCCGTAAGGAAACTTTGCCACGGCAGGCAATGCTGCCACAAACAGCCAATCTGGAGTTTGTACGTAACCATAGCGAGTTGGTGGTGCTGGATGAGATCGAAGGGCGGATCGCGGCTGAGGGGGCTTTACCTTATCCGCCGGGAATTATCTGCATCGTACCTGGCGAAGTGTGGGGCGGGGCGGTCCTGAAGTATTTCAAAGTCTGGGAGACAGTTATCGATTTGCTGCCGGGGTTCGCCCCGGAACTTCAGGGCGTGTACTGCCGGGAAAATGCTCAGGGTAAGGTTCAGGTCTGCGGTTACGTCATTAAACAATAAGAAGAATGGCTGCCCGAAAACGTACTCCGGGCGGCCGTCACAAGGATGAGAAACTATGTCTGATTCAAAACCGACGAAAAAAATGGGCGTCATACAGCTAATCATTCTGACCATTATCAACATGATGGGTTCGGGGATTATCCTGCTGCCGACCAAGCTGGCGGAAGTTGGCACCATCTCAATATTATCCTGGCTGGTGACCGCACTTGGCTCGCTGGCGCTGGCCTACTCCTTTGCAAAATGCGGGCGCTTTAGCCGTAAACCCGGCGGGATGTTTGGTTACGCTCAGTATCCGCTGGGCACCGGCGGTAATTTTATCTCTAACTATACCTACGTGATTTCCTGTCTGGTCACTAACGTCACGATAGGTATTACGGCGGTTGGCTATGGGGTGGAGCTGTTCAATGTGCTGCTTACGCCGGTTGGCGTTTGCCTGGCCACCGTGGCCGTGCTGTGGGTGACCACGCTGACCAACTTTGGTGGTTCAGCGGTGACCGGTAAGCTTGGTTCAATCACTATCTGGGGAGTTATCATCCCCGTCGTGGGGCTGTGTATCATCGGTTGGTTCTGGTTCAGCCCGGAGCAGTACGTGCAGGCCTGGAACCCGCATAATAAGCCGCTGTTCTCAGCCGTTAGCGCATCAATTTCGATTACGCTATGGGCGTTCCTCGGTCTGGAATCCGCCTGTGCTAACAGTGATGCGGTTGAAAACCCGGAACGCAACGTGCCGATTGCGGTACTCGGTGGAACACTGGGCGCTGCGGTCATCTATATTGTTTCCACCAACGTCATTGCCGGCATCGTGCCTAACCTGGATCTGGTCAACTCGACTGCACCGTTTGGCGTGGCGTTTAGCTATATGTTTACCCCGCTGGTGGGCAAAATCATTATGGCGCTGATGTGCCTGGCCTGTATCGGTTCGCTGCTGGGCTGGCAGTTTACCTTCGCTCAGGTGTGTAAGTCCGGTGCTGAAGCCGGTTTCTATCACCGGGTCTTTACTCATGTGAATAAAATGGGTGCACCGGTAAAAGGTATGCTGATTCTGGTGATAGGGCAGACTATCGTTACCTTTATGACCATCAGCCCGTCGCTGACTAAGCAGTTTGATATTCTGGTTAACCTTGCGGTGATTACTAACCTGATCCCGTATTTACTGTCGATGGCTGCGTTGATCACCATGCAGCGACTGGCCGACGTCAGTAAAAGCGAAATGCGTGTGACCAATACCATCATGGTTATCGCAACGCTCTATACCTACTATGCGTTGTACAGCGCCGGTTTTGAGGCCCTGACATGGGGTGCGCTGGCAACGTTCCTTGGCTGGAATCTGTATGGTTTTATCGCGCCGAAGTTTGAGTTAGAGCGCAACCGTATTGAAGATAAGCAGTATATGGAAAACCACGATAAGTAATCCGCAGCAGGCGGCGGGCAGGTGATACTGCTCGCGCCTGCATCTGGCAAGATCAATCCCCCGCATGGCTATGCAGTTCCGAACGCTTTTATCATAAAGGTCATAATTAGTTACAACATACAAATTAGTATAAATACATTTTACCTCAGCAGCGGTGTTAGCCTGGTTCTGGCAGGGGATAAAAGGGCGGCAAGATAATTACCTGAGAACTTAAATGCCCCTCTTGCCGATACGCTGTCGATATATTAACCGGGGCCTGAAACAGGCTGACACATTATTGTCAATCCAGGAAAATCAGAGGTAAAGAAGCACGTTAATTCCGGATTATGACAGCAATGTCATTTTCATGTCAGCTAAAGAACAGGGTCGATGAAATATAATTATCCCATCAGAAATAATGAATTCAAATGGGAGATATTTATGAAAAAGCGTATCGCTATGACCTTGCTAACCGGTGCTCTGGTTATTTCATCCTTCGCCAATGCGGCGGAAGCCGTTAAAGATACCAGCGGCCTGGTGAAAAAAGGAACCGTATCCGTTTCTGGTGCCACCACGCTGTCAAACCTTGAGAGCATGATTAAACAGGAAGCAGATAAACAGCACGCCAGCCGCTATAAAATTATCGCTGCCGGTGGGCATAACTTGCTGAGCGGAACGGCGATTATTTATCAGTAATCCGCTGAATCGCGTTACTCCTTATAATGAAACCCTTAGCCAGCCTGATAATCAGGCTGGTTTTTTGACGTCTGAACCTTTTTGCCGTGTATCGTGGCGAGATCGCCGGCGGCAGGGACAGACCGCCGGTTCTAACCGTTCTCCACTCTAACGGACGTTACGACTGACGGCGCTCGGGAGAGAACAGGGAGAAATAAAGCAGCCCGGAAATAATGCTCAGATTCTTACCGAAGGCAATAAACTGGCTGCTCTGCTGGGCACCTGTGTATAGCCAGAATTGATGGAAAAGCACGCTGGTGAGGAATACATAGACAATCCAGATAATAGACACGGCCTTTAATCGATATCCAGTTAAGAAGCAGAGACTGCCGCCTAACTCAATAATTATCGCCGCAACGATCATTAACTGTCCGACCAACGTATCGCCGAAAGGCGTTTTGGCCACGTTATCTGAAAAATGCAGAACTTTACCCAGCCCGCTATAAATAAACAGCGGGGTGATAATAATGCGGGCAATAATTAAAACGACTTTTTCATACATGATAGGTCCCTGTTTGTCTGGAAGGATGAAAGTTCATCATCATCCTGGCAAACAGGGGCTGTCATTAAGATGACCGCTTGCTGACAGCGCGGTAAGGTTAGCGCTTTTCGGCTACGGCAAGGGTAAAACCGAAGGTATTCACGCCGTCGCGGCTGTTAACAAAAACATCGCCTCCGTGGACCTGCGCAATTGCTTTTACAATCGACAGTCCCAGCCCGTGATTACTGCTGCTCTGCGTTCTGGAGCCGTCCACGCGATAAAAGCGTTCAAACAGGCGTTCAAGGTGATAAGACTCAATCTCTGCACCTTCATTTAACACGGATACCGAAATGAACCTGTCGGACTGCACGATATTGATATCGATTGTGCTGCCTTCGCGGGCGTAGCGTGAACCGTTGCTGAGAAGATTAGCCAGAGAGCGGGTAAACAATCTGCGGTCTACATATGCCGTAGCGTCGCCGTTGATTCGCACTGACAAATGGCGTTCCGTTAGTGACGGCTCAAGATATTCAGCCGCTTTCTGACTTTCATTGCGAAGGGAAACCTGCGCCATCTGAGCGGCAAACTTACCGGTCTGGGCATGAGACAGGAATAACATGTCATTAATAATCGACGACATGCGTTCAAGCTCTTCAAGATTCGATCCCAGCATATTTTGCAGCTGTTCTACGCTGCGGTCGCGGGAAAGCGCCAGCTGGGTCTGGCCTATCAAATTGGTTAACGGTGTTTTCAGCTCGTGCGCGACGTCGGCATTAAAGCTCTCAAGCTGCTCCCAGGCCTTTTCCTGGCGGACCAGTACGCCGTTAAAGGCCTCTGCCAGCGCATGCAGTTCTTCCGGCAGTGAATCGATACACAGCCGCTGTTTCTGTTTCCCGGGAACCAACTGATGCGACTGGGCGCTCAGCGCTTTTATCGGCTTCATGCCCGCGCGGGAAATCCAGTAACCCAGCAGAGCGACCATAATCACGCCGAAGAAGGTGATAAACAGCAGTACCCGTGTGAACTCTTCCAGCGTGCCCATATAGGGCGTGGAGTCGATCGCTACAACGTAGCGTAATGCGGGCCTGTTACCGCTGGCGGGCAGGGTGCTTGCCATCAGGAACAGCGGGCATTTTTTGGCATCGGGCAGGTCTACTTTACTGAAACCATCTTCCAGCGCTCTCAGGTTCACACCCTGCGGCACCGGTCCGCCGAGGTGATAAAATGGGTCGTCGCTGATAATCCAGTACTGTACGCGCCCCCCTTCGGAGGTAGAAAGATTAACGAATTTCGCTTTCAGCAGCTGCCAGTCATAGGCAGAAGCCCGGGAGACAATCATGGGTTCAACCAGCGAATAACGAAACTGGAGTTCGTTATGCATCTGTTTTTCCAGCGACTCCTGCAACGTTACGCGCAGGCAAACGGCGTAGGCCAGCGCCATGCTTACCGTCGCCACGGTGAACATTAATGCCAGACGGGCGGAAATGGATTTTCTGAACAGATTGAGCATGATGGTTAATCTCGGAACTCAAGCACGTAGCCCATACCGCGCACGGTGTGCAGCAGTTTGATATCCCACGGCGCATCGACCTTGGTCCGCAGCCGCTTAATGGCGACTTCAACCACGTTGGCATCGCTGTCGAAATTCATATCCCACACCTGTTCGGCGATCATCATTTTTGACATGACCTGGCCCTGATGTCGGGCCAGCAGACTGAGCAGAGCGAACTCTTTCTGGGTTAAATCAATCCGGCTGCCGTCGCGGATCACCCGGCGCGCCAGCAGATCGATAGTCAGATCGTGAACCTGTAAATGGGCAATATCGTAACTGTCCATCGATCGGCGTCTGAGCAGCGCCTGTAATCGGGCAATCAGTTCAGTCAGAGAAAATGGTTTCGGCAGATAGTCATCGGCCCCCAGGCGCAGGCCCTTGACCCGCTCATCAAGCGAGCCGCGCGCGGATAGCATCAGCACCGGTGTTCTTTTGCTTTCGCGCAGGCTGGCGAGCATTTCATAACCGTCCATCTCTGGCAGCATGACATCAAGAATAATCGCGTCGTAATCGTACTCGACGGCCAGGAACAGGCCGTCTCTGCCGTCATGGGCGGTATCGACAATAAATCCCTGTTCTCTCAGCGCCATGGTGATATAGGAGGACGTTTTCAGCTCGTCTTCCACCAGCAGTATTTTCATGATCGGGTGTTTCTCTGTTCTTACTCGGTTTACGGTCGCTATTATAATTACAGCTCTGGTCCGCAGGCTGACTTTTTGCTGACATTTTTGTCAGCAAAATGACGATGGGTGCTAAATTTGTTCTCACTCCTTTTCCTGCCTGCCTATTCCGCTCCGGCTAAGGTCTGATGTCTCATTCGTCCAAATGCCATCATGCCGCTTAGCAGGGTAAATATCGTCATTATTCCCGCCATCGCCCACGGCGTACCGTCATTCAAGGCTGCCAGCATCAGCGAAGAGATAATGCCGCTACCGTATTGCAGGGCACCAATCAGCGCCGAGGCGGAACCGGCGGTTCCCGGCACCGCATCCAGCGCCGCAGCGGTGGCCGAAGCGGCAATAACGCCGTTCATCGAGAAGAAAACAAAAATACAGGCGGCCATGGCCAGCATGTTTTTGGGGAAGATCGCCAACGATATGCACATGAGTAACGCCATTATTGAGGCAATAGCGGCGGCAGTTTTAAGCATCTGCTCCAGAGGAAATCGCTGAACGAGCCGCTTATTGATAAAGCTCATGCCCACTACGCCAATAATGTTGACCGCAAACAGCCAGCCGTAGTGCTGGGGATCCGCGCCGAACCCGCTGATATAGACAGATGGCGATCCGACGATAAAGGCATAGACCGCGACATAATAAAAGGTCACACACAGCGTAAAGCGCATAAAGCTGCGATTTTTCAGCAGGTGCAGGTAGTGAGTGAAGGCACTGCCGAGCGAATCACCCGTGCGTTTTTCCGCAGGGAGCGTTTCTGGCAGCCAGAAAAGGGCGATAAACATCAGCACGCCAACGGCTGCGAGAAACCAGAAAATCACCGGCCACTGTAAATAGCGGATAATCTGCCCGCCGAGCAGCGGACCGGCAATAGGTGCAATCGCCATCACAATAATCAGCGTTGAAAGCATCTGCGCGGCACGGGTGCGGCTGAAGAGATCGCGGATCATCGCCCGCGCCAGCATCGGACCGGTACAGGCACCGGCCGCCTGGAAAACTCGCCAGAATACGATCTGATACATTTCAGTAGACAGGGCACATCCCGCTGAGCCAATAGTGAACAGAATCATGCCGATATACAGCGGTGGCTTGCGTCCAAATCTGTCGCTAATCGGCCCCCAGATCAGTTGGGCAATGGCAAAACCAATCAAAAAACCGGTTACGGTCAGCGCGGCATCACCGTGTAGCGAAATCGACATCGCCGGCATCGCGGGCAGATAAATATCGGTCGACAGTGAAGTAAAGGCCATCAGCGCGCTGAGGATAGCAATAAAGGCGATGCCGGTTTTGGCAAAGGTGGAATTATTCACGGGTGTTATCTCGTTGAGTCGCAGGGCATAAGTCGTAGAAAGTGACCGGCAGCAAGCGGGTAGAGAACCCGATCGGCTGCCGATCAGCCCGATCAATCAGGCATCGTCGTCTTCGCCGCGCGCACTGCCGCCGAAGCGGTTATGCACGACGACAAAAAACAGGGGAACGAAGTAAACCGCTAGCAGGGTTGCGGCGACCATCCCGCCGATAACGCCTGTGCCTACCGCGTTCTGCGCGCCGCTACCGGCGCCGGTGCTGATGGCCAGCGGCAGTACCCCGAGGATAAAGGCCAGCGAGGTCATCAGTATCGGCCTCAGCCGCATGCGCGCCGCCTCCAGCGTGGCCTCGATAACGCCTTTGCCTTCTTTTTCGATCAGGTCTTTTGCAAATTCTACGATCAAAATGGCGTTTTTCGCCGACAGGCCGATCGTGGTTAACAGACCTACCACGAAATAAACGTCGTTGTTCAGTCCGCGCAGCAGGGTGGCTGTCAGCGCACCGAACACGCCGAGCGGCACCACCAGCATCACTGAGAACGGCACCGACCAGCTTTCGTACAGCGCTGCCAGGCACAGGAATACGACGATCAGAGACAGCGCGTACAGTGCAGGAGCCTGTTCTCCGGTCATCCGTTCCTGATACGACATCCCGGTCCAGTCGAAGCCAATACCCTCGGGCAGTTGCTGCGCCAGCTGTTCCATTAACGCCATCGCTTCGCCCGAGCTTTTACCCACGGCGGGCTGACCGAGGATCTCCACCGATGACAGGCCGTTGTAGCGCTCCAGGCGCGGTGAGCCGTAAATCCATTCCGCCGTAGAGAAGCTGGCAAAGGGCACCATTTTACCGTTGGCCGCACGCACGTACCAGTTATCGAGATCCTGCGGCAGCATGCGCCAGCGGGCATCGGCCATCACATAAACTTTTTTGACCCTTCCGCTGTCAATAAAGTCATTGACGTAGTTACCGCCCCACGCCGTGCTCAACGTGCTGTTAATATCGGTCAGATCGACACCCAGCGCTGTGGCCTTTTCTTCATCAATATTGAGCTTGAACTGCGGGCTGTCTTCCATGCCGTTGGCACGCACCGCCGTCAGCGTCTCCGGATGCTGGCGCGCCAGGTCGAGCAGAGCGTTACGCGCCTTTAATAGCTTTTCATGGCCAAGCCCGGCCTGGTCGATCAGCTCGAAGTCAAAGCCGGTGGCGTTGCCCAGTGCGATTATCGGCGGCAGGTTAAACGCCACTACGGTGCCATCCATAATTTTACCGAAAGCCCCGGCGGCACGGCTGACAATGCCATCAACCTTATTGTCATCGCCCGCGCGTTCAGACCAGTCCTTCAGGCCGATAAAGGCGATGCCGACGTTCTGCCCGCGCCCGGCAAAGCCAAAGCCGTTCACCGTCAGCACATTTTCAACGTTGCTTTTTTCCGCGTTGAGGTAGTAGTCACTGACGCGATCCAGCACCGCCTGGGTTCGTTCCTGGGTTGCCCCGGCGGGCAGGATCGCCTGCGTTGCCAGCACGCCCTGATCCTCTGAAGGCAGGAATGAGGTCGGCAAACGCACAAACAGCAGCGCCATACCCGCCACCAATACGCCGTAGATCAGCAGATAGCGGCCGCTGCGGTGCAGCATGCGGGCCACCGAGCTGCTGTAGTGCTGCGTACTTTGCTCAAACTTTCGGTTAAACCAGCCGAACAGACCGCGTTTCTGCCCGTGCTCACCCGGCTTCAGTGGCTTAAGCAGGGTGACGCACAGGGCCGGGGTAAGGATCAGCGCCACCAGCACCGAGAGCACCATGGCCGACACGATAGTGATAGAGAACTGCCGGTAAATCACACCGGTACTGCCGCCAAAGAACGCCATCGGCACAAACACTGCCGAGAGCACCAGCGCAATGCCGACCAGCGCCCCCTGGATCTGCCCCATGGATTTGCGCGTGGCAGCCTTCGGCTTCAGGCCTTCTTCCGCCATCACCCGCTCAACGTTTTCCACCACCACAATGGCATCATCGACCAGCAGGCCAATCGCCAGCACCATGCCGAACATCGTCAGCGTGTTGATCGAATAACCAAAGGCGCTGAGGATGGCAAACGTCCCCGCCAGCACCACCGGTACTGCGATGGTGGGGATCAGCGTGGCGCGGAAGCTTTGCAGGAACAGGTACATCACCAGGAAAACCAGCACGATGGCTTCAATCAGCGTTTTCACCACTTCATTGATCGAAATACTGATAAACGGCGTGGTGTCGTAGGGATACACCACCGTTAGTCCCTGCGGGAAGAAGGGCTTCAGGGTATTGATCCGCGCGCGGATGGCATTCGCCGTATCCAACGCATTCGCGCCGGTCGCCAGCTGGATGCCGAGCGCCGAGGCCGGTTTACCGTTAATCTTCACCACGAAATTGTAGTTTTCGCCGCCGCGCTCGATGCGCGCCACATCGTGTAGCCTCACCTGCGATCCGTCGCCGTTAACCTTCATCAGAATATTGCCGAACGCCTCCGGGGAGGTCAGCCGCGTCTGCGCGATGATCGACGCATTAAGCTGCTGCCCCTTCACCGGCGGCGCACCACCGAGCTGACCTGCGGCAATCTGAGCGTTCTGCGCACGGATCCGTGCAATAACATCCACCGGCGTCAGCTGGTAGTTATTCAGTTTGTTCGGATCAAGCCAGATGCGCATGGCGTACTGCGAGCCGAACAGCGTGGTATCACCCACGCCGTTGATGCGGCTGATGGGATCTTTCAGGTTTGCCGCCACGTAATCGGCAATATCCTCCATGCTCATCCGGCCGCTTTCATCAACAAATCCCGGTACCAGAAAGAACACGCTGGAAGATTTACGCACCGTAATTCCTTGCTGCTGAACTTCTTGAGGCAGCAGCGGCGTGGCCAGTTGGAGCTTATTCTGCACCTGCACCTGGGCGATATCCGCGTCGGTGCCGTTTTCAAACGACAGCGTCAGCTGGAGCGTCCCGGAAGAATCGCTGGTCGAGGACATGTACATCAGCCCGTCCAGCCCGCTCATGTTTTGCTCGATAACCTGCGTTACGCTGTTTTGCAGGGTAGTGGCATCGGCACCGGGATAGGTAGCACGAATTTGCACGGCAGTGGGGGCGACGTCGGGGTACTGCTCCACCGGCATTTTCAACAGGGAAATGCCCCCGGCGAGCATGACGATTATCGCCAAAACCCAGGCGAAAACCGGGCGATCGATAAAGAATCTGGACATCAGTTTGCGCCTCCGGTTGGCGTAGCGGCAATATCAACAGGAGAGACCTTCATTCCCGGCTGTGCACGCTGTAGCCCGGAAACGATCGCTCTTTCACCGGGCTTAAGGCCGCTGGTGACCACCCAGCGATCGGACGAGGCTGTTGAAACGGTGATATGGCGGACTTCAACGCGATTATCCTGATCCACCACCAGTGCGGTTGCTTCGCCACGCGGAGTGCGGCTGACCACCTGCTGCGGAACGGTCAGCCCCTGCGGATCGCTCCCCAGATTGATACGTGCCCGCACAAACATGCCCGGCAGCAGCTGGCGATCGGGGTTAGGTACGATAGCGCGCAAGGTAATTGCGCCGGTGGTCTGGTCAACGTTCAGGTCCGAAAACGCCAGTGTTCCGGGGTGCGGATAAAGTGAACCATCGCTGAGGACTACACTGACCGGCACGCTGCCGGGCTGGCGCTGTAGCCTGCCGGAGGCCAGTTCCTGCTGCAGGCGCAGAAATTCCTGGCTCGACTGCGTTACGTCCAGATAAAGCGGATCAAGCTGCTGCACCGTGGCCAGCACATCGCTCTGCTGATCCTGCACCAGCGCGCCTTCGGTTACCGATGAACGCCCGATTCTGCCGTTAAGCGGCGAGGTGATCGTCGTTCGCCCCAGGTTGATCCGCGCCGTTTCCTCAGCGGCCCTGGCCGCCTCAGCGGCAGCGCGCGCCTGAGCCGCCGTCGCCTCCGCCTGGTCAAAGTCCTGACGACTGACGTACTGCGCACCGATCAATGTGCGATAGCGCGCAAGGGTGGCCTGCGCCAGCTGCGCGTTGGCCCTGGTCTGTGCGAGGGCGGCGACGGTGCGATCGAATTCAGCGCGCAGGGGAGCGGCATCGATCTGATAGAGCGGCTGACCGGTGACAACGTCACTCCCTTCGGTAAAAAGACGCTGCAGAATGATGCCGGAAACCTGCGGACGGACTTCCGCGATGCGGTAAGCCAGAATACGCCCCGGCAGTTCCGCCGTGACCGGCAGCGACTGCGCGGCCAGCGTAGTGACCTGGACTTCGGGAACCACCGTTGACTGCGTTGAGTTAACGGATGAATCATCGCAGCCGGTTAGATTTAAAGCGAACAGCGCGCATAGCAAAGCCAGAGGCTTAATTGCCACCTTGATGGGCATTATTATTTTCTCCCGGAAGCCGGTATTAAGAGAGGAAAAACCTCAAAAATGGGATTGTTGAGAATTTAAACGACGCCATGTAGCCGGAGGCACATGATATTTTCTGCTGAATGAACGACTGAATGACTGCTGCGAGTCGTAGCCATACTTGGTGGAGATATCAATCACGCTTTCGCCGCTAGCGATTAAATCCTGAGCGGCAGACGCCAGTTTTTTATCGCGAATGTAATTTCCCAGACTGATTCGCATAATACGTTGAAACATACGCTGCAGATGCCACTTCGAATATCCCGCACGCTGCGCAACATCTTCAATTTTCAGCGGCTGACGGATATTGCTGTCAATCCAGGCAATCAGTTCATGAATGATGAGTTCCTGTCTATCCATTCTTTCACCTTTGCCATAATTTCAGGATTAAAAAGATGACCAGAACGGCCTGATGCGGGAGCAGAATAACATGATGGATTACGACCGATTAGCGGGGTGAAAACGATAGGGTTTATGATTTTAATTCATTTATTGAGGTGATGGTCCGATGAGTTTGCGAGTTGTCTCGCAAAAACTGTGTGCTTTAAATTCGACCATTCTCACATAAAGTGAAATTTTTCCGAAAGATTTGTGAAGAATACACATGTATTTCATTTTGTGTATAGTGGTAAGCGAGGGTCAAACTTACTTGTCAAAGGCGGACAATGCTCAAAGAAAACTTTAATGATCTCATCTATTTGGTGATGGTCGCACGCGAGCGCAGTTTCACCCGAGCGGCAGCCAAGCTGGGCGTATCACAGTCAGCGCTGAGCCATTCCATCCGCGGACTGGAAGAGCGGCTGAAAACCCGCCTGTTAACCCGAACGACGCGCAGCGTTGCCTCTACGGAAGCCGGGGAGCGGCTGATTCAGAGCGTCGCGCCGATGATTACGGAAATTGAAAAAGCGCTGCAGGATTTGGCGGATAATCAGGAAAATCCCTCGGGAAATATCCGCATTACCGCTGGTGAACATGCGCTTTCCAGCACGCTGTGGCCGCTGCTGAAACCCTTTTTACTGCGCTACCCGGACGTTAACGTGGAATTATCGATTGATAACACCCTGACCGATATCGTCAGCGGGCGTTTTGATGCCGGCGTACGCCTGGGTGAGTCGATAGAAAAAGATATGGTAGCGGTGCGTATTGGCCCTGACTGGAAAATGGCGATTGTTGCCACACCGGATTATTTTGCTGAACACGGCGTGCCACAAACGCCCTATGAGCTGCAAAATTATCGCTGTATTAACATGCGTCTGCCCACGCTCGGCGGGTTGTATCACTGGGAATTCAGCAAGGATGGCAAAGCCATTCGGGTCAAGGTAGAAGGGCAGTTAGTGTTCAATACGCTCTCTGCGCGAATTGATGCGGCATTATCCGGAATGGGGGTCTGCTGCGTTCCTGAAGATTCGGTCAGAACATACATAGAACAGGGTAAACTGCAAAGCGTATTACAGGACTGGTGCGAACCGTTCACCGGTTACTATCTTTATTATCCCAGCCGAAAACAGCACACTGCTGCATTTTCAAAGCTTATCGATGCGGTTCGCTATCCGGGATAAAACAGAATATTTTCAGCAATTTCACCCGAAATATGGGTGAAAACAATTTGAAGGGATGACGCTTGCCGGATATGCTGAAAGCTGTTCTGGCAACGTCCAGCCATTCGATCGACGCCTTCCGGCAACAGCACCGTCTGATATATGCGATCGCTCTGAAAATATTGAGGGTGTATATGACACTCACTGCGATGAATTTTGGCCGTATCGCGGCTATTTTGCCCGTGCAGGATATGGAAGTTGCGCAGCGTTTTTATATTGATGGATTAGGATTCACCAAAACCTTTCAAAATGGCGATCCCGTCGGTTTTATCATCCTGAAACGCGACGAAAGCGAACTGCATTTATCGCTCCAGCCCCGGCATAAAGCCGCCCCGTTCCCGATAGCCCATCTGCTGGTCGACGACGCCAACGCAATGTTTGCGCTTTGCAAACAGCATGGCGCAAAAATAATAAAAGGCGTGCAGGATAAAGATTACGGCTTACGTGCATTTGTCTTCGCCGATCCCCACGGAAACCGCATTGATGTCGGCCAGCGGCTGCGCGTATAGCGCCTCCTGCATCCGACTTTTAAGTACTCAGATAGCACTCATAACATTAATTACCCACCCACAATGAGGAAAGCATGAGAATAGGCATCGTAGGATACGGTTCAGGCGGTAAAAATTTTCACGCGCCGTTTATTTCGGCGGCCAAAGGGCTGGAGCTGGCGGGAATCGTTGCTCGCGCACCGGCAACTATCGCCAGCGCTCAGGCAGATTTTCCTGATGTGCCGATCTACCCCAGCCTGACGGCTATGCTGGCAGCAGGCGTTGATATTGTTACCATCACCACGCCGCCGGCCACCCGCCGCGAGCTGGTTCTGGAAGCGATTGCGGCAGGCGTGGCGGTGATTGCCGATAAGCCTTTTGCACCGGATGCGAAAACCGGTCGCGAACTTGCCGATGCGGCGAAGGCCAAAGGCGTGGTGCTGAGCGTTTATCATAACCGCCGTTTCGATGCTGACATTCAGACGCTCCGCAAGGTGATTGAACAGCAGCGCGTTGGCAAATTGTGGCGTCTGCATAATCGCATGGACCTCGACGATCCGCATACGCTGGAAGGCGGTGAGGCGGGCGGCCTGCTGCGGGATATCGGTAGCCACCTGGTCGATCAGACCCTCTGGCTGCTGGGGCCTGTGAAATCGGTCTATGCTCATACGGATATTGTTGACCATCCGGACGGCCCGACCAATGCCAGTTTCGTTATTACGCTGACCCATACCAGCGGCGTTCACTCACATATCTCTGCCAGCAAACTCAACCGGTTAGCCACCCGCGAGCTGATAATCTATGGCGACAAGGGTAGCTATACATCTAACGGCACCGATGTGCAGGCGCAGGCGATTTTCGCCGGTCAGCGCCCGGCTGACGATCTGGTGGCCTGGGGTTATGAGAAACAGGAGCGGTGGGGAGTGCTGCGCACCGCCAACGGCGAAGAGGCCATTCCCTCCGAGCAGGGGAATTACCATGCCTACTATGAAGCCTTTGTTGAAGCTGTCCGCAGCGGTGTGGAGCCCCCGGTGACCACCGAGCAGGCTATCCAGACGCTGGCCGTGCTGGATGCTGCGCTTATCAGCGCGCGAGAGAGGCGCCCGGTAATGCTGGCGTAAAAAACATCAGGCCCGTCGGTAAGGGCGGGCCTGAATTTAGCGGGGTTTATCACTGCTCCAGCGTGCGTAAAAACGCCGAAAGCGAATTATCCAGCTCACTTAGTGTCTCGGCAGACAGCCCCGACAGGATCTGCCGCTCATTCTCGATGTGTTCTTCAACCGCCCGATCGATCAGCTCCCGCCCGCTCTCCGTCAGTTTAACCAGCATGCTGCGCGCATCCTGAGCATTGGGCACTCGCTCGATAAACCCACGAGTTTCCAGTCGCTTAAGCCGATGTGTCATCGTCCCCGATGTGACCATCAGCGTTGAAAATAGTTCGGTCGGGCTAAGGCTTGGCTCACCTGAACGGCGCAGAGCTGCCAGCATATCGAACTCCCACATACTGAGATCGAATCGGGCAAAGGCCGTTTCCAGTTTCTGCTGCAGCAGGGCCGCGCATCGATTAATACGTCCAATTGGTCCCATCGGACTGGCGTCCAGATCGGGCCGTTCGCGCTGCCACTGTTGCAGAATGGCATCCACGGCATCATGTTCACGATTTTTCATAGGTACATCCATTTGTCTTGACTTCAAGATAACTGATCGACACACTAATATTATCTTGAACTAAAGGTAAAGTCATGAACATTACATCCTCAATGCATTACTGGCGTGACGTGATCCTCACGGCGCTGGCCCCCGCGATCTGGGGGTCTACTTATATCGTCACATCGGAAATCCTGCCGCCGGACAGGCCGTTTACCGCTGCGCTGATCCGAGTTTTACCGGCGGGTTTGCTGCTGTTGCTGTTCACTCGCCGCATTCCGCTTAGGGGCGATGTGTGGCGCTTAGTGGTGCTGAGCGCGCTGAATATCGGGGTTTTCCAGGCGCTGTTATTCGTTGCTGCTTACCGTCTGCCGGGAGGACTGGCTGCCGTGTTGGGTGCCATTCAGCCGCTGTTGGTGATGGTGCTGGCTTGGGCGGTTGACCGGCGTGCACCCGCACAAATTACGCTTTGGTCCGCCGTGGCCGGGGTGATCGGAATGGCGGTTTTGCTGCTGTCGCCGCAAACCACCTTTGAACCAATAGGGGTGATTGCTGCTTTATTGGGTGCCGCCTGTATGGCCACCGGAGTCTGGCTGACCCGGCGCTGGCAGGTCGATCTGCCCGTACTGTCGCTTACCGGCTGGCAGCTGGTGATTGGCGGGCTGATGCTGGCCCCCGTTGCGTGGCTGGTCGATGCGCCACTACCGGTGCTGACCTTGCCGCAGTGGTGTGCCTATGCGTATCTCAGCCTTGCCGGTGCGCTACTGGCCTATGCATTGTGGTTCCGTGGAATAACCCGGCTTCCCGGCGCGGCCGTTGCCTCACTCGGTCTGCTTAGCCCGCTCGCCGCCGTAGCACTGGGCTGGATCGTGCTTTCCCAGTCAATGACCGGCACCGCCTTTATTGGGCTAATCATCGTGCTGCTCAGCGTATTCGCCGTGCAGTGGACAACGGTTCGCCGTGGATAATGACTCTCTTTAACAGGCTATTATATAAGGTAATTACATGAAATCTTCCGTACAGAACGCTATTGAATCACGTATCTCCATTAACCGTTTTCAGGCCGATCGTCCTCTTGATGATGAAACAATTACCTCTCTGGTCACGTTGGCAACCAAAGCCCCAACGGCATTCAATATGCAGAACTGGCGGTTTATTGCCGTGCGCTCGCCTGAGGGGAAAAATCTGCTGAAAGAGTCCGCCTGGGGCCAGCAGAAGATCGTCGACGCTTCCGTGGCTTTCATCATCTGCGGTACGCTCTCTGCACACCAGCAGCTGGCGGCGGCACTCCAGCCCAGCGTGGACGCGCAGATCATGGAGCAGCGTACTGTAGAAGGTTGGGTAAAGCAGGCCACGGCGTCCCATGAAAATAACGCGGTGTTACAGCGTGATGAGGCCGTGCGTTCCGCTTCTCTGGGGGCGATGACATTGATGCTGGCCGCCGAGGGAATGGGGCTGGGTTCATGCCCGATGATTGGCTTTGATGCCGAACAGGTGGCAAAAGACTTTGCTCTGCTGCCAACGGAACTGCCGTTGATGGTGGTCGTCGTGGGGTATCCGCTGGATAACAACTGGCCGCAGAAGCCGCGTAAACCCGTCGCGGACGTGTTAACCCTGGCTTAATACGATACTTTACCGATGCTGGCGATGAATAGATTCTGTGCCAGCATCGGTGAGTCAGAATACAGGGCGGGTCTGATTACGGTTGAAATCAAGTCCGTCCGATCATAATTCCAGAGTCTGCGTCACGCCGCAGTTATTCACAAACTCTTCGTCATGGCTGACTAACAGCAGCGCTCCTTTATATGATCTCAACACTCCCTCTAACAGCCGACGGGAATCAAGATCCAGATGATTGTCCGGCTCATCCAGCAATAAGATATCCGGCAGGGGGGATGAACAGGTTAAGGCCAGCAGGATAACTTTCAGCTGTTCTCCGCCGCTCAACTGCTCAAGCGGAATCAGACTCTTATCGCCCCTGATGCGCAGGGCACCCAGGCGGGTACGCCAGCTTTCAGCGGTAACTAAAGGGTCAAATTCGCATAAGGCTTCAACCACTGACAGTGCAGAATTCAGCAGGGTAAGGTGCTGATCCAGATAGCGCCAGTGGCCATGTAGTGAGTAACGCCCTGACGCTGCCGCCAGCTGGCCCGTCAGCACTTTAAGCAGGGTAGATTTTCCGCTGCCGTTACGCCCGGCGATATGCCAGTGCTCGCCGCCGGAAATGGTCAGGGAAAGCGGCTGCGACGAGCCAAAAGGCAGACGTAAATCCTGAGTGTTAACTCGAACGCGCTTTTGCTCATCGGTGTAGGAAAATTTCAGCATTTGCGGTGTTACGCGTTCAATTTTCTCGTTAACTACACTTCGTTGCTCAGCCAGGCTGGCCATGACGCGTTCATGGCGCTGGGTAATTTTTGACTGCTGCTTCTCCGCTTTGTTCTTCTTCATATCCAGCAGCAACAGAGACTGTGACCCCGAAGAACGGACGCGATCGCCCTGACGCCGTCGCTGGGCTTTTTTCTCCAGCGTGCGCTGTAGCTCATCCCTTTCTTTACGCAGGCCGGACTGTAACTGCTTTTCCTCACTGCGTAACGCATTGAGTTGATGCTCTTTCTGCTGCGAGAAATCGCGGTAATTACCGCCATATTCCACCAGCCCGCCAGAACTGAGTTCGTAAATACGCTGCATTTCATTCAGCAGCCGCCGATCGTGGCTAATCACCAGCGACCCGGAAGGATGCCGCTGCAGCTGTTCGCTCAGCCAGCGGCGACCGGTGCTGTCGAGATGGTTTTCCGGCTCGTCGAGCAGTAAAAATGAGTCCTGCTGCAAAAATGCCCGGCACAGCGCCAGGCGGGTCTGTTCGCCGCCGCTTAGCTGTGAGGAAGGGCTTTCCAGAGAGAGATGACCCAGCGCCGCACTGTCCAGCAGCGACTGCCAGCGGAGTGGATAATCCCATTTGTTGGCAAGGAAATCATAATCATCGGCATTGGCACTGCCGTTTTCCATTCTGCGAAAAGCCGCACGGATGTCGGCGATCCCCAACGCATCTGCCAGAGTCAGTCCGGGCAAACGTGTTAACTGAGGAACGTAATAAAACGGTGTCAGCCAGTTAATCGTGCCGCTTGAAGGCTGGCGACGCTGTGCCAGTAACGACATCAGTACTGACTTGCCGCAGCCGTTAATACCGGTCAGCCCCTGGTTTTGCTGTGTCAGAGAGCCGCTAATCTGTTGAAACAGAACAGTGTCGTTGAACGTAATTGAGAGTTCAGAAAAATGGCAGTGTACAGGCATAGTTGTGCTCCTGAATAAACAGGGCAGGCCGAAATGCCGGATCGGAAATTAACGCTGACGAGGATAGCTGCCTGCCCAATATCAAAATTCACATCGGATAAGATGCGGGAGATATTGCGATGGAATACAGGCATTAAATCATGTCGGCAGACATCCTCAGGGAAGGTGAAGGAGGTATAGTGGCAAAAATTGTGCAGGCTGTAAACCCGGTGGTGAACGAGAAAATGCCGCAGACGGGCTGCGGCATCAAACGGTTAATCAGCGAGGAGCGTTTACTCGGTCACTTTTTTCTTCAGGTCGCTGGCACCTTCTTTGGTACTGTTCCAGCCTTTCTGCGCGCCTTCTTTGGTCGCATTCCAGCCTTTCTCAGTCCCTTCTTTGGTTTTATTCCAGGTCTTCTGCGAGCCTTCACTCACTTTACTAGTGAAGCTGTCGCTTTTGCCTTCGGCAGCATGTTTAGCTTTGAGCTGCTGCTCCTGGCCCTGATGCTGCGCTTCGTGCAGTTTTTCTTTAGCGGTATTTGCACCGGCCTGCGCGTTGGCGACGGTTTCATCGGTTGCGTGTGTGGCGGCAAATGCGGAAGTGGCCAGTAAAATGGCTGACAGGGCGATAATCGTCTTTTTCATAAATATTCCCTCATAAAATACGTCATTAGTGTTAACAACGTGGTCAACAATGCCACGCGAAGCCACCTCTGGCTTTAGGAAAAAACTGTAAAAAGTACACTGCTCACGATTATTGACTGTTCATTCCATAATTGATAAGTTGTGCAATCCATAACTGAAAGAGCTGATAACTATGGCTGGAAGACCCAGAGAATTTGATGACCAGCAGGTGATCGACGCTGCTATGGATGCTTTCTGGCGTGATGGCTATGAGGCAACGTCTGCTCAGGCTCTGGTCGAAAGCACGGGTCTTGGCAGAGGCAGCCTGTATGCGGCTTTTGGTAATAAAGAAAAGCTTTATCACGAGGCACTGCGCCGATATCACCAAAACAGTATCGATTTTCATCAGGAGATATTCGCCCGTTCAGGCAGCGTAGCTGAGCGCCTGCGCCTGCTTTTACAAAAGGGGACCGAAATCGATCTGAGCAATGTTGAACGCAATGGCTGTATGGCGATTTTCTCTCCGCTCGAAAGGTCCGCCAAAGATGCGACCGTTGATCGGCTCAGCCGCCACTACATTAAACAGCTTGAACAGATGTTTGCCTTATTGTTCGCTCAGGGTATTACGTCCGGTGAGTTTCCGGCTGATAGAGATGCCAGCGTGATGGCGAAATCTTTTATGTGTGGTTATTTCGGCTTCAGAGTATTTGGCCGCATTGTTCACGAAGCGGATTACCAGCAGCAGGCAATCGACGCGCTGTTAAGAACGATTTAAGCCATAAAAAGCCTCACGGCTTTTTATTTATCCATTTCTTTAACGATCATTCCACTATTTAAAGAGGAAAACATGCCTGACAAACTCATTCAGCAACAGCTACTTGCAGCCAGATATGGTGCGGACCAGCAGCCTGAAAACATCATCTGGAATACACAGATAGCAGGGCTTATACGCCATCGCTCCGTACGGAACTTTACCGATCGGCCACTGCCGGCCGGCTGGCTGGAAACGTTGGTTGCCGCTGCACAGTCGGCTTCTACGTCTTCGAACCTGCAGCAGTGGAGCGTTGTCGCCGTCACTGAACCGTCGCTGAAAGCACAGGTACGAATGCTCGCTGCCGGTGATAACGGCCTGGCGAACGGCTATATTGAACAGGCTCCGGCGATACTGCTGTGGATTGCCGATCTCTCCCGCAACCACGCTATCACCTCCGCCGACGGGCTTTATCCGCAGGTTCATGATTATCTGGATACTTTTCTGATGTCTTCCGTTGACGCCGCGCTTGCGGCGCAGAATGCCACTGTTGCCGCGGAATCCATCGGGCTGGGAACGGTTTACATTGGTGCGGCCAGAAATAAAGCGAAAGAATTGGCGGAACTGATTAACCTGCCTGAACGAAGCTATGTTGTCTGCGGACTGCTGATCGGTTGGCCTGATGACCGGCATCCCGGCGATATTCGACCCCGCTTACCGCAGTCGGTGGTTGCACACCATAACCGCTATCAGGCTGATGACCTGGATGCACAGATTGATCGCTATGAGGCGGTTTTTCATGCCTTTCGTGAAGGCCTGGGCATGAAAGACAAAACGTGGAAACAGGCGGTGCAGTCTGCCGCTGTCAGCCTGGAGTACATGGATGGCCGCCAGAATCTGCGAGAAACGCTGGAAAAAAGCGGCTTCGGGTTTAAATAGTTAGCTCGTTAGCGCCTCGATCTCCGCTTTGCACTGCATTAACGAGCTGAGCAGGTGATCGAACTTCTCCTCAAAGCGCAGGGCCGGTACGGCAACCGAAATCGCGTAATGTTCACCGGCCCCGGTATTCAGATAAACGCCCATCCCGCAGACGCCACGCGCATGTTCCTCGCGATCGATCGCATAACGTCGCGCGCGGGTTTGCCGGATGTCATCCAGCAGCAGGGGCAGCGTTCGCAGGGTATTATCCGTTCTCACATCCGGCTGGCCGCCGAGCAGGTCCGCAATTTTCTCATCGGCAAGCATCGCCAGAATCGCTTTACCGTGTGCGGTGCAATGGCAGGGAAACGCCGTACCCACCGCGGATACCACGCGCAGCTCCTGGTCAGAAACGAACTGGCTGACGGAGACGGCATGGCTACCGCGATAAACGCACAAATCCACCGTTTCACGCGTACGGCGTCCCAGCGTTTCCATCGACGGCTGCGCGAGGGCGATCACATCGGTGTGCGCGGAGGCCGCCAGGCGTGCCAGCGCCGGTCCAAGCCGAACGCCGGTGCTGCCCGATATCAGCAGCTGCTGTGACTCCAGCGAGGTGACCAGTCGGTGAACGGTGGTGCGGGGCAAACCCGTTTCGCGCGACAGGCTGGAGATGGTCATGCCTTTTGGCTGTAGCTCCAGCGCCCGCAGGATTGTGGCGGCCCGGGCAATTACCTGTGAACCACTGCTGTCTGCATCATTGCTCATCTTCATCTCCGGTTTAAAACATCCTGCAGCAGGATACCACGCGTTATCCGCCTGGTGGATAAAATGGCTGGCTCTCTTAACGAACGCGCTTCGCTGACATTCAGTTTACCTTTCCCGTGTTGACTTGCTAAGAATATAGCCTAAAAATAATGACCACATATTGGATTTGATAACCATCATTCGGACATCTTGAGGCTGTGATGAACCAAATAAAAAGTACGGGCGCGTTTACGTTACTGGCGGTGGCCTGCCTGACCATCATGGTGGGCTGTGTAATCGTACCCGGATTAACGGCGGTCGCTGAAAATCTGGGCACGCCTTCAGCGGCCAGCTGGCTGGTAACCGTTCCGTCGCTGGGCGTGGTAATTTTTGGGCCGCTGGCTGGCCGCTTTATTGACCGGGTAGGGGCTTACCGGGCGCTATTGTGGGGGCTATTTTGCTACGGTCTGTCAGGCAGTGGTGGCGTACTTCTTCACGGCACGCTCCCGGTAATGATAGACAGGTTACTGCTTGGCGGTGCAACGGCGGTGGTGATGGCCGCAGGTACGGTGCTGATTTCTCTGTTCTACAGCGGGCAGGCGCGCATGAAAATGATCGCGTCCCAGGGCATGTCGATCGAACTTGGCGGTGTGATCTCCCTGTTTATTGGCGGACTGTTGGCCAGTCTGGGCTGGCGCTGGCCGTTTCTGCTTTATCTTATCGCCTGGCTGTTGCTGGCGATGCAGTTGATGTTTGTGCCCAGGCCATCCGCCGAGCCGGAGGAAGAAAAAATTGGGAATGAAATCAGAGATCTTTCGCCCGCTATCGGTCAGCTCAAAACGGTATTATTTGCTGCATTAGCTTCTATGCTGTGCTTCTTTACCGGGGTAATCGTTATTCCGCAGCAGTTTCATCAGCTTAATATCGGCGCGGCGGAAACGGGCTATTTCCTGTCATTTGTCTCGCTAATCGCCGTCTTCGCCGCAGCAATCATGCCCAAAATGGTAAAACGTCTGGGGGAGTTCGGTACGCTCTACGCCGCTTTTGCCTGCTATGCCGCGGCGCACCTGATCTTTTCTGCATCATCTGGGGTAGTGCCGTTTATCGCAGGAGGGGTTCTGATGGGATGCGGTTTCGGCCTGTCGGTGCCGCTGGTTAATCACATGACCGTCGAACTGAGTGAGGCGCACGTACGCGGGCGAAATCTTGCCTGGCTGTCGATGGCGATTTTTTCCGGGCAGTTTTTGTCCTCCTTTATGGAGTTTATCCCCGGCAATGCATCGGTGATTTTTGCGGGTGCTGCTCTGATTGGCATTGCGGTCATGGTGATGCTGTATTTACTGCGGCGTGGGATGCGGGAAGATTAAGCCCGGCGGCAACGAGATAGTTGTTACCGCAGGGCATTCGTGGTGCCGAATATTACCAGGCTTCAGGCTTCAGGCTTCAGGCTTCAGGCTTCAGGCTTCAGGCTTCAGGCTTCAGCTGAAGCCTGGCTGCCGCCAGACTTTTCGGCATCTGTTTTATTGCTGGAATAAATAAAGTAAAGCGCGATCCCCAGGCAGACAACCGCCCCCAGCCGCGTTGCGGAAAAGTGGATCGCTTCGTTCCCCAGCCAGCCAAAATTATCAATCAGCATGCTCATCGCCAGCTGACCAAAAATAACCGCCACCGTTGCCACCGCAGCCCCAATACGCTGAACGGCCAGCACCATGATCACGATGTAAGGCACGCCGCAGAGTGCGCCCAGCAGCTGCCATTTCGGTACGTCCAGCAGGGTTAAGCCATGCGCTGGTTCAAAGAAGAAAATAAGCAGGGCGCTGACCAGCGCACCAAGCGAGAAAGTCAGAAATGCGCTGCGAAATACGCCGACCTGGCTGCCTAATTTGCCGTTTATCGCTGCCTGAATACTCAGTACCGCACCGCCGATCACCGCCAGGATAATCATCACTATATTCATTGTTTCACCTTAGCCCTTTGCCACCAGAATCAGTGCGGCAATAATAAAAATCAGCGCAATAAACCGCTTACGGTCAATTTTGCGATGCGCTGTACCCAGTAGCCCGTAATGGTCAATCACCACGCTTTTGAAAACCTGCCCGGCAAGAATGCCGATCATCGTCATTGCAATACCAATCACCGGTACGGCCACGGTGAGGATCACCACGTACACCGGGCCAAGAATACCGCCCAGCAGGGTCCATGACGGCTGCGTGAAGAAGGAAGGGCTGCTGCGAGGGCTAAAGAACAGCATCAGCAGGAAGGTCAGTGCGGCACCCACGCCAAAAACGCTGAACGTTGCCCACAGCCCGCCGACTTCATTTCCTAATGGCCCCAGTAATCCCGCCTCAACCGATAACCCCATGCCGCCGGCAACGACGAGTAATATAAAAATAAGCTGCATAAATCAGTCCCCGATAATTTAGGGTTGCGATGGTATAGCAGCGCTGCATCATGAAAAACGGTATAATTCAGGAAACACCTTTGCAGGAATCGGGATAATGTTTGATGCTGGCAGCATAAATTTCCGCACGCTGGTATTTTTTATCGGCGTGTATGATGAACAGAACTTTTCCGCCGTTGCCAGGCGGGAAGGCGTGTCGGCTTCTATGGTTTCGCGCGTGATCATTCAGTTAGAGGACTCGCTTGGCCAGCAGCTGTTCTACCGCAATACCCGCGCCGTTATCCCAACCGAAGCGGGCCGACTGTTTATTGACTACGCCCGCAGCATGACCGAACAGCTGAATAAAGCCCGTAAAGAGATGCAGGACCGATCCCTCGAACCCGCTGGGTTGATCCGCATTAACGCGCCGGTTTTCTTCGGCCAGCGCCATATTGCGCCCTGGCTGACGGCACTGTCCCGGCGATATCCCCGCTTACAGATGGAGCTGATGCTGACGGATGATTTTATCGATCCACACCGCGATGCCACCGACGTGCTGTTCAGGATCGGCACGCTGACCGATTCCTCCTTTCATGCGCGTATATTCGCCACGCAGCGTTATTATCTGGCGGCATCACCCGAGTATTTAGAACAGCACGGCCAGCCCGCGACGCCTGCCGATTTCAGTCAGCACAAGTGTCTGGTTTACCGCGGTTCTTCCGGCCCCAATCGCTGGCTTTTCCGTCAGCCAGGGGAGAGCTGGACACACTATCCGGTGGCAGGGTTACTGACTTCCAATAATGCGGAATCTCTGCTGACCAGCGCACTTGATGGGATGGGGCTGGTGCTGTTTCCCGACTGGCTGATCAATGACAGCCTGAATAAAGGTGGACTGGTGCGCATCATGCCCGACTTCGAGGCGGCCATTCACACCGAGCCGCAGCATATCGCCGCCATCTATCCCAACACCCGCCATCCACCGCTGAATGTACGGGCGGTGATTGACCATTTCGTTGGCGTTTACGGAACGCCACCTTACTGGCAACTGGGAGAAATGGGGCAGGGAAGTTAAAGAGAGGACAGGAACTGCTCGATCTGGCGTTTATTCTTAAGGTGGATCACTGGCACCTTCGGACCATATTCAAGGCGAAGCCTCTCGATTTTTGGCCTGTCGTTACTTTCAAATTTCCAGACGTAGTGCAGAAATGCGAAAAACTCGGCATTGATTTTCTCCGTGCAGCCGTCTGGTAAATCAGATCTTTTTTGATTACGCAGTGACCGCATTAATACCCTGAACAGGCAGATGATGCGGGGCGTGTCCATCCAGACGATCAGGTCGGCAGCTGGTATACGCAGGTCGAATGTTCTGCGAGGATAGTTTCCCTCAATGATCCATGTTTCCGTGTTTACCACATCGCTCACCCGGGCGCGGAAAGCTTCCGGTTCTGGTTTTGTCCACTGTGGTCCCCAAAATAACCGATCCAGATGCGCCACCGGGTAATTCGTTTTTGCACCAAGGATTCGGGACAGCGTTGATTTTCCGCTTCCTGCATTACCTAAAATGACGATACGTTCGGGGCGCACGTTTGCTCCATCAGTGATTACGGGGTTAATCAGGCAGGCGGCTATTCCTGCCGATTGCGGTTAACGCGCGTCTTTCAGGAAGTGATGAATTCGCGCAATAGTATCCGGTGCAAGTTCTGTTATTGCACTGACATGGTCGCCCTGCGCGGATATAAATGCCTGCCGATTTTTTTCCGACCAGTCCTTTAACGGCTGATAATAGATATCCTGTTCGCCTGCCCAAAACAGTTTGGGAATGTTGATATCAGCGATCTGCGGGGCGTCTTTAAAGCCCTCATACCCAGCTAATGCCTCAAAGGTTGAGCGCAGCGGCGCTTTATTTTCAGTGGATACCCATGTCGTTAATGCGGGAGCCGTTTCCTGAGCAAATGCGAAAAATGCATCGAAATCAAGGCGCCCGTTTGGTCCTTCGGGTAAGCCATTCTGCACATCCCATCCGCCAATGACTAATGAAGATAACTTCTCTGGATGATATTTGGCCAGGCTGATCGCCAGCCATGCGCCAGAAGAATAGCCAACAACATGGGCTTTTTTAGCGCCCAAACTGTCAATTAAGCGCCTGATGCCATCTGCCTGACTTTTTTGATCGAATGCGGCGTTGATGATATTTGCGCTTTTGCCATGGGCTAATAAATCAGGATAAACAACCGTAAAATCATCACGTAATGCATCGACCAGTCCGTTGGAAACCCAGCTATTGCCATCCATTAACAGGCCATGCAACAAGATAACCAGGGGACCGTCGCCAGTAATACCGTAGTGCAAGAGAGTGTGGTCTTCATTTACCGTCATAATAGCTCCATAGGTGGGACAGAATTTTGACTTCGGGTCTGAGGTGCTCAGCAGGTTTCACGCAGCCGTTTTTTCACCCGTCCCGGTCTTTTTTACTCCATGGGAAGGGCGAGTACCAGAAAAAAAGTAACGAAAACGAGAATTGTTAGCATTTCGAAGTAAAGAAGTGTGCATTGGCAACTGGCGGAATGGGGCAGGGAAGTTGAAGGAAGGACTGGTGCCACTTGATAGGGTTCCTAAGCGGAACCCTATATGAATTAAACTTACTCCACGTTGAATTTTTGCGGCAAATTATGTTTAAGATTAAATTGTTGAAGTTGTAATTGCTTTATTGGCGGCTTCTTTATTTTTCTCAGCTTCAGCTTTATTTTTCTTTTCCTCAGCATCTGCTTTTTCTTTCTCAGCTTCCGCTTTGGCTCGCTCAGCGTCGGCTTTTGCTTTATCTGCGTTTGCTTGTTGAGTCGCTTCATTCTTAAGATCTGCTGTTGAGATGATGGTGACAACATTTAAAACTTGTTTAAATAAACCCTCTATTTGTTCATTATTTAAGGCTTTATTCATGGCAAGGAAACAAAGGCTATTTACTGAGTAGACGAGTACGTTGGTCGTTGTGTTCCTGTTTGCCAGATTCACTATTGCTGTTTTATAGTTAATGGATGCAGACCCTTCTTCGATGGCAGTGGCTTTAAGAGCAGCCTGTACATTGCTATCGATGGCTTTCGCTGTGTCCAGTCATGGTGAGAGCCGTCGATTTGAATAAGTTCGCCGAGACAGTCGCGGCGATAGCGTGGTTGGTAGACCCGAGGCCTGCGTCGGGCATGGGGAACCCAGAGGCCGGCGACAATCATCCAGTGACGAACGGTTTCTACAGAGATCGTTATCTGGTGGCGTTCCCTGAGTTTTTCTGTGGCCAGTGTAGGTCCGAAGTCGCTGTAATTTTCACGTAGCAGCGCCAGAACCTTCATTCTAAGTTGTTCAGGAAGATTATTGTTTCCCGGTTTGCCACGTCTTAAACTGGCCAACCCAGGGGTGCCTGACGAGCGGAACTTATCCATCAGACGCTGGATCTGGCGTTCGCTAAGATCCAGCTGACTCGCAGCATCACGCCGACGTAACCGTTTGTCACAAACAGCCTGGATAACCTGGGCGCGAACTAACTCTTTTTCAGACATAGTCACCAACATTTTTCAGTCCCTGTAGCAGCCACAAAGTTCAGAGCCTTTATGCCAAAAAGGGACATTTCTAAATGGTTAAAAAGTGACATTACTAAATTGCTCTAACAATAAAAGTGCGCATAATGTATATTATGTTAAATTAACTATCTCCGGCAGTACCAGACCCAGCCACATTACCTCCCCTCAAGTAACGACCTGAATTGCTACGCCTAAACCGTTCACACAGGCTCGCTGTATAACCAGAATCCCTCATTCCCAATCCTCCTCTTCAAGCGGCTTCATCCAGTTCTTACTGCTTACCGGCACTGGTTCGCCGTTAAATGTATAAGTGCAGCAATCGCAACTCACCGGGATGTCTTCTGCGGTAAATGCCGGGTTCACCTTTTGCAATAAGCCTGCATCATCGATACACAGCCCACTGTAAAAACTTGATTCATCGCAGCGAACATAGCTGCGCCATTCTTTTCTGCGCAGCATGACCATATAGAAAATCGGATCTGGCTTGTCCAATCGGCTGACAGCCTCACTGTAGACTTCGTCCCAGACCTGGCCCACTTTGCTGAGCAGGAATTTATATAACGGCGTGTAGTCTCGGCCCCGGCCATGCTGGCCATGCATGCCTTCACGCGACGGCAGATTTTCATCCACCTTATTTTTGCTGTGTCGTTGCCAACGGTACTCACCGCCGTGATCGTTGCGATCAACGCCCCACGTGGTTGTATTGATCTTGCGGTAAAGCTTCCTGGCTTTAGTAGAATGATGAATACGCACTGTGATGACCCTTCTGTCTCGATTTTTTTCGTTTAAAAACGATCGCGCTACGCGAATTCTGAAGCTTATCGTGTGGGATAACCAGCGACAATTCGCGTAGCGACGTCAGTTGATCTTTATCCCGCCATGATGCAAATACGCATTACATTCGACTCATTTTGTGAGTAGAATAAGGCGTCTATTCAGCTCAGGAGCCGCAGCATGTGGATTTGGCAGCAGGAAAATTGGCCGGCGTTCAGCTGGGATCGTCAGCGCATCGAGCCGCTGCTGCGCGCTACGCGTTTTTTGCAGGGGAAACTCTACGGTAGCAGCATGTTGCTGGATGAGGCAAACAGCACGCTGGATAACGTTCTGGCCAACATTCTCTACTCCAGTGATATCGAAGGAGAACGCGTTAACGCCCACTCGGTGCGATCCTCGCTGGCGCATCATCTCGGTATTGAGGACGGCATGACCTATGCCGTGGATAAAAAAACCGAAGGCCTGGTGGCATCGGCGCTGGACGCTATCGAAAATCTCGACCAGCCGCTGTCTCTGGCGCGATTGCTGCACTGGCACGCCCTGCTTTTCCCCGCCGGTTCCGGCCTGCTCTATCCCATTGTCGGCGGCCAGCTGCGCAGCGGTCCGGTGCGGGTGGTTTCGGGCCGTCTTGAAAAACCGGTTGTGCATTTTGAAGGACCGGATAGCGCATCGATTGCCGACGACGTTGATGCATTTTTACAGTGGTTTAACGACAGCCGCAACGATCCGGAACTAGACCCGCTGCTGCGCGCCGGGATTGCCCATCTGAGATTTTTAACGCTTCATCCTTTTGAAGACGGTAATGGCAGGATCGGCCGTCTGATTATGGACCTGGCGCTGGCGCAAGCGGAAAGCAACACGGTCAGGCTCTACGCGATGTCGCGCACGATTAATATCCACCGGCAGGACTACTATCAGGTGCTGGAAAATACCCAGCGCGGCGAGCTGGATATCACCGTCTGGCTGAGCTGGTTTATCGACATGCTCAGAGCCTCGATTGAAGAAACGCTGGCGGTTATCGATAAAACCGTGTTTAAAACTCGCTACTGGCAGCAGTTCGACGCCGCGCAGATTGGAACCGAGCAGATTAAGGTACTTAACCGCCTGCTCGACGGCGATTTTAGCGACGGCATCAATAACAGCCAGTACAAGGCGGTGGCGAAGGTTAGCCGCGCCACCGCCACGCGCCATCTGGCACAGCTGGTCGAACTGGGATATCTGCTGGCCAGCCCCGGCGGCGGGCGCAGCGCTCGTTATGGCTTGAACCGTCTCTAAATGAAGGAAACGACCCGTAATTTATTCAGTTACCTGCGAGATCTACCGTGGCCTGACGATACTTTCCGCAGAGCGAACCGCGTGTCAATTAATGCCCCATTCGCGCTCCTTTTCGAAAGCCATGCTGCCGTGCCCGCCAGGTGATAACAAAAGCGACGGCCAGCAACAGAATCAGTGCCGGCGGCAGCGCCGGTGCTCCCCAGTTATCCAGCAGTATCCCGCCGGAAATACCCGCCGCAGCAATCGCACCATTCCAGGCCACCACGTTCATCGACAGCGCGATGTCTGCACCCTCGCCTGCCGTATCCGCAAGCGCAGTCTGTAACAGCGTAGCCGCACCGCCAAAGCTTAACCCCCAGACCGCCACACCGAGATAGATCGCTACAGGTTGCTGAGAAAAGAACATAAATACCAGTGAAACAAGCGCGAATACCGCCAGGCTCACCAGTACACTACTGCGCAGATGTCGGTCCACCAACTTTCCGGTGAATGCAATCGCCAGCAGCGCAGATAACCCAAAGATCAGCAGCACCGCATCCACGGAAGGCGCCAGCCCGGCGGATGCAAGGAATGGGGCAATGTAAGTGTAAAGAATGTTATGCGCCAGCATCCAGACAATGACCACGCTGAGCACCGGCCGTACCCCTTTGGTCGTTAGCACCTGCCGCAACGGCATGCGTTCATGGCGCGGCTGTCCAGGATAGTCAGGCACTCTGGCCAGCACCCAGATCGCCAGCATAATCGTCAGCGCAGAAACGGCTGCAAAGATGCTGCGCCAGCCAATTATTTCACCAAGCCAGGTACCCAGCGGTAAGCCCAGGGACAGCGCGATCGGTGTGCCTGACATCGCAATTGCCATCGCTTTTCCCTGTTGCTGAACCGCCACCATTCGCCGGGCGTAACCGGCCAGCAGGCTCCACGACAGCCCGGCAGCCATACCGGCTAAGAACCGTGCGGCAAGGGTCAGCCAGTAGCTGGACGACAGCGCGGTAATGGTGTTGAAAATAAAAAATCCCGCAATCGCCAGCAACAGCACATTTCTGCGCCGCCAGCTTTGTGTAGCAATAGTCAGAGGAATGGCAGCAAGTAGCGAACCCAGCGCATAGGCGGTAACCGTCTGTCCTGCGAGTGAGTTGGAAATGTCGAGCCCTGCCGCTATCTGCGGCAATAATCCCGCTGGCAGCGTCTCCGTTATGATGCAGATAAACCCTGTCATCGCCAGCGCCAGCAGCGCGGAAACCGGCAGTGCAGGCACTTCCGTTCGCATTCGTGAGGCATCGGTTTTATGTGAACAAGGTAGCGCGATTTCTTTCTCCATATGCCCTTCTTATCTAGTATATGTATCGATTGGTATGTATTTGGCGATAAGCGATCCCTCAGCCACGATTATTCATTGGCTGATGCGATGTGTATCGATCGGTACATTAGTTGGCGAGGATTTTTTTGTCAACGATATATGTATCGTTTAGTATAGTAATCCGATCACTCAGGTAACGGAGACAGACATGGCTGCGATGGGAAGACCAAGAACATTTGACCGTGATAAAGCGATTGAAGACGCCATGCACCTGTTCTGGCAGCACGGCTACGAGTCCACCTCTCTCGCCCAGCTCAAGGCCAGAATTAACAAGGGCATCTCCGCCCCCAGCTTCTATGCGGCCTTCGGTTCTAAAGAGGCGCTATTTCGCGAGTGCGTGCAGCGATATCTGGCTACCCATGGCCAGGTAACTGAATTTCTGTGGAACAGCCGTTTGTCACCGCGGGAAGCGATTGAAACCACGCTGCGATCTTCAGCGAAAATGCAGTGCGATCCCAGTCACCCGCCGGGATGTATGGTGGCATTGGGCACAATGAGCGCCACCTCCGCCGAGCACGCCGATGTTACCGAACCGCTGGTCTGTTCGCGTAACCGCACCAGTGAAGGAATTCTGGCTGCTTTTCAGCGAGCGGCCGACAGCGGCGAGCTGAAAAAGGGGGCTGATGTCAACGCCCTCGCCACCCTTTTCACCACCTTCCTGTTCGGATTGTCCATTCAGGCACGTGATGGTGCCAGCCTCGACCAGCTGAATAGCGCGATTACACAGATCATGCAGCTGTGGGATGCAGCGGCGTAAATCAACAGGTGCTCAAACCGCGCCGTCTTACCTGATAAACCGTTGCGGTAATCGACAGCACGGCGACCAGGGTAAGAAATACGCCCATGGCGATCATCGAGTTAAAGCCGAAAATCTTAAACAGCAGCAGCCCGCAGATACCGCCGCCGAGGAAGGAAACGATAGTGACCAGATGCGTAAAAAGCTGATTGCTGTGCGCCTTCAGGTCTCGCGACGGGTCCCTGCGCAGGCTGACGCACAGCAGCGATCCCAGCGCAATACCGGCATCGGTCAGCGTGCCGGTGATATGAGTTGAACGTACCCGCCCGTTGGAAAGCTGCGTAGACGTTGAGTTATGCAGCCCCATCAGAAAGCCCAGAAACACAATCACTTCACGGTTGTTGGCGTGGGAATAGTAGAATTTTTCAAACAGTGACATTATCGCCAGCGCGATACCTTCCAGCAGCAGAATGATGCTGAAAATGGTTCTGATATTATTTCTGACGCCGCTAATCACTAGCATCCGTGAAGCCATCGACCCGACGACAAACGCCAAAATAATCGCGGCAAGAAACGATAAATCACTCAAATCGGAGTTAGTGACCTCAGAAGAAATCTGCGAAGTATTGCCTGACATATGTGAGGGAAATATACCAAAAGCACCCAACGCCATCGCGTTGAGAATTCCGGCGGTGGTGGCTAATAATAAGGCTAAATTACGGTCTTCATTATGCGTTCGGCCCTTCTTTCGCTTTATCAGCATCTGCAACATCGTTTACTCCTCCACAGGTAATGCATAACCCTCTGAGAAGCTCAGTATAGGGCAAGATTACGAAGTGAAGCGGCACAAATAGATAATTCCTATGACTGACGGCAGCAATGAAAATTAACCAAAAGTTAATTAAGTTAATGTCAACAAATAAGACAAGGAGCACTGCGCTTACCCCTTGTCAATTCCACTTTCTGGCGCCAGAGCGTTAGCGAGTGCAGGATCGAAAAGGGACAAACTTTCAATCTGGGAAACCATAATAACTTTGCGAAAAGACAGCACGTTCTTCGGCTGAGAGGTGAAATCAATCCCGTGCTGTTCATACCAATGACTGTAATTATGCTCAATAGCCAGTTTCAACGTTCTCGAATCGCGATAACCGCTCAACATGGGGATTAGCACAATGTTGGCCGTACCTTCATATTCAAACGTGGCTGCATGGATCATACCGATATAGATTCTGCGTGACTTGAGTGTCACCCAGGCTAACTCGCCCTCTTCCATACATTGAAATAGCAGCTGTTCGATGCCGTTAGAACGCGATAGTCGCTGATAGAGATCCTTTCTGCTACCGGCATTCAGCCTTGCGCTGAGCGCCCAGTTTGATCGATAGAGACAAAAGATTATCGCCAGCCCCAGCATGATCACCACGGGTGCCTGAATGCCAAGAAAGCTCCAGGTCATAAACTCACTGTGAAGGTTAAGATGCGCGCCGGGTGCGGGATAAAGTAGATTGTTTACCGTAGAAATACCCAATAATACCGACCATATAATCGCTGTCGCTAACAGGCCCTGTAATACAAATATGCAGCCGTACAGTGCCACAAGGAAGTAAACATCCCAGCCAAACGATCGTTTGATTTTAAGCCGCGTAGAGAGGTCCCGGCTGGTATACCAGTATCCACAGACCATCAGAACCATAAAAATAGCGGTACCCATTCAGACATCCTTTAACGTCTGGACGTGCTGAAAAAAGACATCCTGCACTTCCGGGCTGGTCGGGTTAACAGAGACGTTGCCATCTTCATCAACGATAATGCGATCGCCTTCCTGGATCGACTCCATAATATCCTGACGGCTCATGACTTGAAGAAGGGATTCGGGGCTGGCAAAGAGTGAGGAAAATATATTTTTCATATCAAGAGGACAAATCCTTGTTGCAAATCGGATTAGCTCAGTATGGCACTTTGAGACAGATATCACCGGGCTATCACGTATTTAAAGATTTATCTCAGGTTCCCGGTCCTGGCTGGGGTTAATCAGGACCGGGATGTCGATGTTAACTCGACGCACAGATTTTACGCTTAAAGCGCTATTCCTCCCCGTGCAGACGGTCGAGCCCCGCCCGTAAATCTGCTATCAGGTCCTGCGGATCTTCCAGGCCAATCTGCAGGCGCAGCGTTGCGCCCTGCTCCTTCCACTGCGTTACGGTGCGATAATCACGGCAGTTGAACGGAATGATCAGGCTTTCGAAACCGCCCCATGAATAGCCCATACCGAACAGTTCCAGACCATCAAGCATACGAGTGACCGCCGATTTATCGTATGCCGGGTCGAGGATAATTGAGAACAACCCTGTCGAACCCGTGAAATCACGCTGCCATAAATGGTGCCCGGGGCAGCTCTCGAAGGCGGGATGTAAAATGGTCTTTACCTCCGGCTGTTCCGCCAGCCATGATGCAATGTTCAGCGCGCGCGTTTCCGCTTCCTTAAGGCGGATATGCAGCGTTCTCAGCCCCCGCAGCGCCAGAAAACAGTCTTCCGCACCGGGTAACATCGCCATGCTGTCGTAGGTTGCACGCAAATCGCGCCAGGTTTCCGCATTGGCGCTCACCATGCCCATCAGTAAATCAGAATGGCCGCTAAGATATTTAGTCCCCGCCTCCACCGAGAGATCGCAGCCGTGGCGATGCGCCTGGAAGAACACCGGCGTAGCCCAGGTATTATCAATAATCGTTTTGATGCCTCGTTCGCGGGCGATGCGAGTCATCAGCGGTACATCCTGAATCTCAAAGGTTTGTGATCCCGGGGATTCAAGGAATAGCGTAGTGGTTTCCGGCCGCAGCAGGTTGACGATACCTTCTCCCACCAGCGGATCGTAATAGGTGGTCGTCACACCGAATTTTTTCAGCGTCAGATCGCAAAAGCTGCGGGTTGGCCGGTAAACCGTATCCGGCATCAGCAGATGATCGCCCGCCTTCAGCGTGGTCATCAGCGCCAGCGCCACGGCCCCGAGGCCAGAGGGTGACATCACCGTTCCCGCCGCACCGGCGAGCTCGGTCCAGGCATCTTCAAGGTTTTTAATCGTTGGCGTACCCAGCGTGCCGTAGGCGAACTCCGCCCGGCTGTGTTCAAGATCCTCGACGCTGTTAAACACTACCGTCGATCCGCGATACACCGGGCAGTTAACAAAGCCCCGCTGATCCTGCGTGCTCCTGCCCAACTGGGTTAACCGGGTTGCCAGGGTTAATTTTTCGGGATTAAGATTTTTCATATTCACGTCCATTCAGTGTGCCACCAGCCTCTGCCAGCGGATTACTCTACGAATTTCAAAAAAGGTGATATACACAGGAGGATGCCGTAGAAGGCAATATAGTAATTTCGTTTAGCTCGCAGGTTTTCCAGCGCGGGAACCTTTGCCACCAGGTAGTAAGGAATTAAACAGGCCACCAGTCCAAATATCGGACCGGAAATTTGCATCAGCAGCATCACGGAGAAATCAAAGCTGACCCAGACCCACAGGAAGATCACAATGCCGACCGCTACGACCAGCGATAACGTTGCACGGTTAATATGACTTGTTCCGGCAATGCGCGAAATGATATTCACCGCCAGCCCGATTACGGCTTCTTTAAAACCAAGATAAATACTGAAGAATGCGGTAAGTATGGCAAAGATATTCAGCGTCACCGATAAAACATTCACCATATTTCCCGGCATAATTTGGGAAGCCAGCGCCAGCGCGGATATGTTCTGATCTAATGCCGAAATCGCCTCTTCTTTACTAATCGCAAAACTGAAGGAAAAAGCAAAGAACAGCACGCTGACCGCCAGGACAATATAGGCAATGCGGGTTGCCCGAACCGCGCGATACGAGGCCACCAGCGGATCGCGCTCAACCTTACGAAATGCGATATTCATCGGATTGAGGATCTGCACAAACAGGATAGAAAACAGCGTGAACGGTAACGTCAGCAGCACATCACGTAAAAACGGCAGCAGCGGAGGGAAAGCTGAAATATTACTCAGGCTCCAGTAAGGCAGCATCACCAGGCCAAGGAAAACGATCACCCCAAGCTTGAACAGAATCATTGGTCCGGAGATACGGAACAGCAGCCTTTCGCCCTGATTGGCGATGGCCACAATAATCGCCAGAAGAATCAACGGATACCAGTTGGTTTTAGAAAGAAACGTATCGGTAAGATGATAACTGTGTAAGTAAGTTGCGCTGTCGTTCACCAGGCTCATCGAGTAATTGAGAATACCCATCAGCAGCATCAGGAAATAGGCAATGCCCAGCAGACCTCCCCAGTTTTTCCCCAGATACTGGGTAATAATCTCGGCGTAGCTGTCGCAGGATTTAGTCTGCGTCAGCGTTTTCAGATACAGATCCTGCAACCAGTAAATCGCCGGATAGCTCAGGACAATAGCGAAAACAAAGACCCAAATCCCCTTCACCCCGGCCTGGATGGGCATATAAATAATCCCTGCACCAATGGCCATACCAATACATAACACCACCCAGCCAAGATCGTAACTGGTGAATGGGATCATCCAGAGTCAGCTGGAAGGGGCGGCTTTCGCGATTGATGAGCAGATTGCCGGTGATGCTTTCTAACTGGGAGAGGCTCTTGCTTACCGCCGACGGCGTCAGCCCCAGTTCCCTGGCCGCTCGCGAGAGGTTGCCGGTTTCGGCGATTTTAATAAAGATTTGAAACTGATTCAGATACCCTGAGAGGTTGGGAATGTTCATTTATCACCGTCGCACGTTGATAAATGTGATATGCGGTTGTCCCTGATGTGCATAGTTTTCTCTTTTTTTAATATAATCAAATATTAAAAATCGAGTCTAATCTATCCCACACGTTTTATGCAGTGTGTTGTTTTCAACATGCAATGCAGATCATGCATTTGATAACGCATAAAAAAAGGCTGCATTCGGTTAACGAACACAGCCTGGGTGTCGACTTACTGTCGGATTTACGCTTCCTGGCCCGCGTCGTGCATGCCTTTACGCAGGGTGAAGTTAACGCCCATGGTCAGCAGCGGTTCCGGCGGGTTCCACTCTGGTTTTGGCAGCGACAGCAGGAAGTTAATCGTGTCGTTACTTTTGCCCGCCAGCCAGTCGGCCAGCATGGTACCCATCGCGGTGCCGCGCACGGTCCCCAGGCCATTACAGCCCAGCGAGCCGTAGACGTTCTTTCTCAGTTCGCCGAACAGGCTCGATCCGTTACGGGTCATGCCCAGACCACCGCCCCACGTATGTTCAAAGTTAACGTCCTGCAGCGTCGGGAAGCGTCGCTCAAACGACTGACGGTGGGTTTCACGATACTTCTGGGTGTAGCCCGGTTTGTAGCGCCCGTCCGAGTTAAAGCTGAAGCTGTTACGGATCAGGATGCGGTTATCGTGGGTACGACGCGAGGTGGTTCCGAACGGATCGGCAGGAATAACGCCCCAGAATTCCTGGCCGCCAATGCTGTCCTGCTCCGCTTTGGTCAGCGGACGGGTCAGGCTGCCGTAGGTGAAGATCGGGAAAATGGTCCGCTCGCCGAAGCCAAAGTGCGTACCAAACGCGTTGTTGGCGAGGATCAGCTTATCGGCAAAGATGCGGCCGGTTGCGTGATGCAACACAATTTCCGGCTCGTATTCAATGGCGGTGATCGGCGTCTCTTCGTAGAGCTTAACGTTGGCCGGCAGGCTGTCCGCAAGGCCCTTCACCAGTCCTGATGGCTGAACCAGAATCGTTCCCGGCGTGTACAGCGCCTTACGGTAGAATTTCGTGCCGAGATGGTCTGGCAGATCCTTACCGTCAATAATCTTGCATGGCTGGCCCAGCGATTCCAGACCGCCGCGATAGGCTTCCAGCACCGCAATTCCGCTGTCTTCCACTGCGGCCTGGTATTTACCCGAATGGCGCATCTGGGCATCAACGATATTGTGCTCTTCCACCTGCTCTTTCAGGATGCGCTGCCCGGTGTGGTTCAGATTGAGGATATTACGGGCAATTTTTTTATCGCCGATATAGTCCGGTGCGCCGATATCGTGAGGTACGTCGATCAGGAATCCGGCGTTACGGCCGGACGTGCCGAATCCAACCTGCTGCGCTTCAACAAGGATGATCTGATCGTCCGGGAAGTTCAGTGCCAGCTGACGTGCGGCGGCCAGTCCGGTGAAACCGGCACCAATCACTACCCATGGTGCTTTCGCATCGCCCACCAGCGCGGGCTGCGGCTGGCGTTTACGGCTGGTGTGGAACCAGCCCGGCGTTGGATCGTCGGAAGGCAGCGCATCAATTTTCAGCAGTGAATCCGGCGCGGCGGGCAGATTGTCGGTCAGCAGGGAAGCTCCCCCACCCGCCGCGACGATACCAGCGCCGATCCCGGTGCCAACCAGCAATTTTCTTCGTGAAATACCCATTAAGAATAAACTCCGTGATGAGAACAGATCTGCCCTGAAGAACCCGAAAGCGAGGCTTCATGCATTTCTTTTGTGTATTACATGTATACACCAAGTATTTTTATTATTTACATTTGTAAATACTCTGTCAACTAATCATGCAAACTTTCAACCAATTTGTAACACTAAGATCAGGGGTTTAGGCTGTGTTGAAGTACGACTCAGCGCCCTGCTTATAGCAGATCGATGCCGTGGCTATGGGCGTGAGATCTCAGACGGGAGCGAGGCGTTCAATGTGGCTATAGGGGTGGTGGAGCAGATGCCAGAATGGGATAACGGGATGAAGGGATAACGATAGGGATGAAGGTAAAAACAGCGATCTGCGCGAAATGAAATTCGGCGCAGATCGCGTCTGTCAGAGGTCAAGAAGAAGCTTTTTCGAGAAGGTTCGTAACATTTCCAGTTCTTCATCGTCCATGCGCATAAAGCAGCGCATCTGCTTCGGAATGGCGACGATTTTATCCTGAAGATCCCTCGCCTTTGGCGTCAGAACCACTTTTTTCACCCTTTCGTCTTCGGCGATCGATACCCGGTTAAGGAACCCCTTCGCCTCCAGTTTCTGTACCAAAGGCGTTAACGTCCCCGAGTCGAACAGCGTTTTTTCGCTCAGTTCACGCAGCGGAATATCATCCTGGTCATAGAGCGCCAGCAGCACGACAAACTGCGGGTAGGTCAGATCGAATTCTTTCAGTAACGGGCGGTACTGACGGATAAGCGCATTGGTTACCGAATAGAGTGAGAAACAAAGTTGCCCATCTAATATGCTGTTTTCTTTCATTTTTTCCACCAGCTGAACGAGGTTGCAGAATTTTATTATAAATAAAGTTTGACCATAGGTATCTTGCGTGCAAGTATTATTCGCGCAAGGTAAGTGAGCAAGCAGTCAGACATCACTAACCGGGATAAACCAACACTAAGTTTTTATTCAACAAAATACAGAGGGCTACACTAATGAAAATTGCATCGATTTTATTAACATCCGCCGTCTTTGCTTCAGCCGCTTCCGCAGCGACCACTCAGCCACAGAACGCGCCTGCCCCTACCGCCGGTGTAAAAGCTTTCCTGGACGTGCTGAATTCAGGCAAAGGTAAACCGATGGAACAGATGACCCCGCAGGAAGCCCGTCAGGTGCTGATCGGTGCCCAGCAGGGTGCGAAGCTGCCTGCCGCGCAGGTAAGCGATAAAACAATTCAGGTGAACGGTCAGAACATCAGGCTGAAAATCGTCAAACCGGAAAACGCGACGGGCACCCTTCCGGTGTTTATGTTCTTCCACGGTGGCGGCTGGGTGCTGGGCGACTACCCGACTCACGAACGTTTGATCCGCGATCTGGTCCGTGATTCTGGCGCGGCGGCGGTTTACGTCGATTACACCCCTTCCCCGGAAGCGCATTTCCCGGTCGCGATTAATCAGGCCTATCAGGCCACCCGCTGGGTTGCCGAGCACGGCAGTGAAATCGGCGTTGACGGCAGCCGTCTGGCTCTGGTGGGTAACAGCGTGGGCGGTAATATGGTGGCGGCGGTTGCCCTGCAGGCCAAACAGCTCGGCGCACCGAAAATTCGCTATAACGTGATGCTGTGGCCGGTGACCGATGCGAACTTCGACGACGCGTCCTATCACCAGTTTGCCAACGGCCATTTCCTGACCCGCAACATGATGAAGTGGTTCTGGGATAACTACACCACCAGTGCCGCAGATCGTAACAACATTCTGGCCTCCCCACTACGTGCCAGCACTGAACAGCTGAAAGGCTTCCCGCAGACGCTGATCCAGACGGCGGAGCTGGATGTGCTGCGTGACGAAGGTGAAGCGTTTGGGCGTAAGCTGGATGCCGCAGGCGTGCCGGTGACCGTCACTCGTTACAATGGCATGATCCATGACTACGGTTTACTGAATCCGTTAAGTGAAGAGCCAACGGTGAAAACCGCCCTGTCGCAGGCGGGTGCTGAACTGCAACAGCATCTGAAATAATCTCATCACGGGCAGGCTCAGCTCTCGTCTGTTGATCACAGCGATAATGGCTGAACTTGCCCGGATCGATACTGATTCCTGTCCCCGCCGTTGTTTCCCGCTTAATCTTTCCTGTCACTAAACGCTGATTCGTTCGCAAGATGCTACATTGACAACGTTGCAGATAATAAGAAAATACCTTTCACTCAACGTCGGTATGAAAAAGGAAGTCAATCATCGTCCGGTTCCGTCACCTCTCGCCTCGGGCTAAATGTCAGTCCGGCATGCTTATCGCCGCCGCGCTGCTCCTTGCCAGCTGTGCCAGCAAACCGCCGGTTTCTCTGGTTACGCCGCTACCGCCCGTAGCGAATCCGAATCAGCCTCAGCCGCCGATATCGCCACACAGCCAGCAGCCGATGCGCGGCGTGTGGTTAACCACCGTTTCCCGCCTGGACTGGCCGCCGATCGCGTCGGTCAATATCAGCAACGATGCCGTACGCATCAGCCAGCAGAAAAAAGCGCTGACCGATAAGCTGGACAAGCTGAAAAGCCTCGGCATCAATACGGTGTTCTTCCAGGTGAAACCGGATGGTACTGCGCTGTGGCCGTCAAAAATCCTGCCGTGGTCGGATATGATGACCGGAAAAATTGGCCGGGACCCGGGCTACGATCCGCTGCAGTTTATGCTGGATGAAGCGCACCGGCGCGGCATCAAGGTGCACGCCTGGTTTAACCCCTATCGAGTCACGGTCAATACTAAACCCGGGACCGTTGCCGAACTGAACCGCACTCTGTCGCAGAATCCGGCCAGCGTTTTTGTGCTGCACCGCGACTGGATTCGCACTTCCGGCGATCGCTATGTGCTTGACCCGGGCATTCCCGACGCCCGCGACTGGATCACCAGCATTGTCGCAGAGGTGGTCGCGCGCTATCCCGTCGACGGCGTGCAGTTTGATGATTATTTCTATACCGAGTCGCCAGGATCTGTCCTTAACGACAGCCAGACCTTCAGACAGTACGGCCAGGGCTTTGCCTCCAAAGCCGACTGGCGGCGGCATAACACCCAGCTGCTGATTGAACAGGTTTTCCGCACCATTAAACAGCTGAAGCCAGATGTGGAGTTTGGCGTCAGTCCGGCCGGGGTATGGCGCAACCGTTCCCATGACGCCGCAGGCTCCGACACGCGCGGCGCTGCCGCCTATGACGAATCCTATGCAGATACCCGCCGCTGGGTGCAGCAGGGGCTGCTGGACTACATTGCCCCGCAAATCTACTGGCCTTTCGCCCGCGATGCCGCCCGCTATGACGTGCTGGCAAAGTGGTGGGCGGAGGTAGTGAAACCGACCAAAACCCGTCTCTATATCGGCATTGCGCTGTATAAAGTTGGCGAACCGTCGAAGAACGAGCCGGACTGGACCATCGGTGGCGGCGTGCCGGAACTGAAGAAACAGCTCGATCTGAATGAGTCGCTGCCGCAAATCAGTGGCACCATCCTGTTCAGGGAGAACTACCTGAATCAGCCGCAGACGCAGGAAGCGGTCAACTACCTGAGGAAACGCTGGGGGGAATAATTTTTTTTCTGCCCGCCGCAACTTTTCTGTCTGCTGCTGCGAACTGATTAAGGAGTCAACCAAACCGGTACTCACTTACTTCGCAGGAGCAGATAATGAAACTGAAAAAACTCGCCTCTACACTGACCTTCTCCGCCGCGCTGGGCCTGTCCGCCCTCGCCTTTAATGCCGGAGCCGCTCTGCCCGCCGGGGCGAAGGCCCCGGATTTTGAACTGCAGGGCGCACTGGCCGGTAAGCCGATCACCTTCTCGCTGCAAAAGGCGCTGCAAAAAGGCCCGGTAGTACTGTACTTCTTCCCGGCGGCCTTCAGTGCAGGCTGTACGATTGAAGCCCACGATTTTGCCGAAGCGACCGATGACTTTACCAAAATGGGCGCAACGGTCATTGGCGTAACCGCCGGAAATACCGAGCAGGTCAGCGACTTCTCCAAACTGGAGTGCCGGGATAAATTTGCCGTGGCCGCCGATCCGGGAGCCAAAGTCGCCGGTGAATACCAGACCCAGATGCAGATGAAGGGCAAAACCCTCTCGGACCGTACCTCTTATGTGATCGCACCGGATGGCAACATTCTGCTGAGCTACACTGACAGAAACCCGGAAACCCATATCGAGAAGACGCTGGCCGCCGTGAAGCAGTACGACGCGGCTCATCCACGTACCCACTAAGCAACGAGGCCAGCGATGTTAACTGCCATGCTGGCCGCCTTTATTGGCGGCATCATTCTGAACTTTATGCCCTGCGTGTTTCCGGTGATCTCACTGAAGGCGTTCGGGTTGCTGCGCCATGCGGATAACTCCGCCGGCACCCGTCGCGAAGGTCTGGGCTTTCTGCTGGGCGTAACGGTGACCATGATGGCACTGGCGGGAATACTTCTTGCGGCCCGCGCAGGAGGCGCGGCGGTGGGCTGGGGATTCCAGCTGCAGTCGCCGCTGGTTATCGCCCTGCTGTCGCTGGTGATCCTTGCGGCAGCGCTGAATCTGCTGGGCGTTTTTGAAGTCGGCTTATCCGCGCAGCGCGTGGGAGCGCTTGATGTGGGCCGTGGCGCTTTTGTTCGCTCCGCGCTGACCGGCGCGCTGGCAATTATCGTCGCCACGCCGTGCGCCGCGCCGTTTATGGCCAGCGCGATTGGCTATGCGCTGGTGCAGCCGCCAGCGGTGGCGCTGGTGATCTTCTTTGCGCTGGCGCTGGGGTTTGCCGCGCCCTTTACTCTGATCTCGCTGTTTCCGGCGCTGGCACGGCTGTTGCCGAAACCGGGAGCGTGGATGGATATCCTCAAGCGCGGGCTGGCCTTCCCGATGTTTGGTGCCTACGCGTGGCTGGTGTGGGTACTGGCGCAGCAGGCCGGTAGCGCCGCGCTGGCAACCCTGCTGGCCGCTTCCGTGGTGCTGAGTTTCGCAGCCTGGCTGTACGGAATGGCACAACATCGCCAGCTGCAGGGGAAAGGCCACAGGCTGATGTATGCGCTCACCGCCGTGCTGATTGTGGCCGTGCTGGCCCCGCTTCCTGGCCTGATCAAACCGGGGGATGCACTGCCCGGAGAAGCAGCCGCAGCGGAAGTCGCTCAGGAAAAATGGACGCCGCAGACCGTTGCCGCCGAGCGCGGACAGGGTAAAGCCATCTTTGTGAACTTTACCGCATCCTGGTGTATAACCTGTCAGGTTAACGAGAAAACCTCGCTCTCCACCCAGGCGGTGAAAGAGGCGCTGGCCAAAACGGGCACGCGGTATATGGTGGCGGATTCGACCAAATTTAACCCCGACGTGGACGATGCCCTGAACGAGTTTGGTCAGGGCGGCCTGCCGCTGTACGTGGTGTATCCCGCCGACGGCGGACCACCGAAAGTGCTGCCGCAGGTGCTGACGCCGGGTATTGTGGTCAATGCACTGAACCAGGCATCCGGTAAAAAAGCGTAATAACAAGGCGGAAGATGGAAATGAACGACAGCGCGCGCGAAAGCTGGCCCGCGCTTATGGAACAGGCGCAGGCAGGCGATCGGCCTGCCTATACCCGGCTGCTGAAAGCGCTGGTGCCGGTGATCCGTTCACAGGTGCGCAGACAGGTTGCTGACGATGTGTTAACCGAAGATGTAGTGCAGGATGTGCTGCTGACGGTACATCGTGTGCGCCATACCTACGATCCCGCCTTTCCCTTTCTGCCGTGGCTGATGGCCATTATCTCCGCGCGCGCGATCGATGCCCTGCGGCGGCGCGGGCGCTACCAGCAATGGGAAATTCCGGAAGAGACGCTGCCGGAGCCGGTAAGCCAGCCGAACATGCAGCGTGCGGAAAGCCAGCAGGAGCTGGAAGGCTATCTGAGCCAGCTGCCTTTGCGGCAGCGGGAAATTGTTGAACACGTTCACCTGCGCGAAATGAGCCTGACGGAAGCCGCCGCGCATAACCATCTGACGGTCGCCGCAGTGAAATCCCTGCTGCACCGGGCGCTAAAAAATCTGCGCCGTTTTGGAGCCAACCATGACCGATCATAATGCTTTAATTGAAAAACTCGGGCGGGAAATCAAGCCCGTCAGGCGCATCTGGCCCACGGGTCTGCGGGTGATGGCCTGGCTTGCCGTCGCCCTGCCTTGCGCCGTCGCCGCCAGCTTTCTGGTGCCGCGCGGGCTGACCGACTGGTCGCAGCCCGGTGCAAAGCTGGCGATCCTTCAAATTGCCCTGGCCTTTTTACTCGGTACGCTGGCCATCCGCGGTGCTTTTACCCTGAGCATCGCCGGGCGCCGAACCTTGAGCTGGAAAGCGCTGTTGCCGATTGCGCTGATGTGGTTCGGGCTGAGCGTAATAAATATGCAGGGCAACGGCACGATCTTGCATGACGACGACAGCACGCGCTGTTTCACCTTCCTGATGGTGGTCAGTACGCCGATGATGCTGCTGATGATTGCCAGCCTGCGCCGCAGCCGTTCGCTGCATCCGGTACGCAGCCTGGCGATGGCGGGTGTGGGCATTTCCAGCCTGGCGGTCAGCCTGCTGGCCTTCTGTCACCCGATACATCTGCACGTGCTGGACTTTGTCATGCACCTTGCCGCAGTGGTGTCGATTGTGGCGCTGACTATTCTGGTCGGCAAACGCTGGGTGGCGCTGGATAAGTAACCGGGTCATATTCCCGGCAATTGGCTGCAACCCAGCTGGCAGGGAGGCATTCCCACCGCGTTTATCATTGACCTGCAGGGCCGTATCGCCTGGCTTAGTCACCCGATAGAGCTGGATGCGCCGCTGGCTGGAGTAAATTAAAGAGCTGGATGCGCCGCTGGCTGGAGTAAATTAAATTGGAGGAACTCGGTGTGAGAGTTAGCCAACATCTGTCTTCCTTGTAATACGGGTTGCCCTACCGTTAACGGGCAACCCTTCACTCAACCAACAAATGCAGGCATAGCAAAAATTTCCTGCCTTAACCCCGCCAATTTTCGCGTAAAAATGTTAAACCCCCGCCGATAAATCAGACCATCTGCTTAATCAATTCGCTAATCTTAATGCCATCACATCATTAACCTGATTTTTTTTCATCACCTTACGATATTGCTCCGGCATCCACTGCAAGGAATACCCTGAAATGAAAGTACAGAAAATTGCACAGCCCGCCGCCATTGAATCCCTTGAAGCGTGCGGTAGCGTGGAAGGTTTACCGGGCAGCCCGCCGATTAAGGTCTTTGGGCTGGAGAAAAAAATCCCCGGCAAGGAGGATATCGATACCGGTATCTTTGAATGCTCGGCGGGCATCTATCGTCGCGGCGTTAAGCAGGCGGAAGTCATGCATATTCTCAGCGGCAGCGGCACCTTCACCACCGACGGTGAAGAGCCGGTCAGCTTTAAAGGCGGCGATACGCTGTTTTTCGAAGCCAATACTCAGGGAACCTGGGTAGTGGAAACGCAGATGCGTAAGGTTTATGTGATTTTTGACGTAAAGTAATCGACGAATAATTAACCCGCGCGCAGCGCCTGAGACGCTGCGCCGGGAAAGTATTAAAGTTGCCCGATACGTTGCATATAATTCAGATAGCGTTTAAGCATCAGGGCGCTCGTCGGCGTATAGTCAGGTCCTGCCGCTTCGGCAAGCGCTGACTGAGTTTGTGTTGTGTCATAACGTGGTATATTTCTGAACACCTCCCATACCGTCAGGTCCTGATACACCACTTCGGAAAGCATCGGTAGCAGCGGCATCAGTGGGTTGGCATCCAGCTGCGGATCGTCATACAGCCGTTTCAGCCACTGCTTATAGGGCATCGGCGTCAGCGCATAGCCGCATTCGTTAAACAGCTGAAAGAAGGCGTTCAGGCTGATTGAATAATCATCGCCTGGCGGCAGCAGATGATAAACCCGCCCGAGGCGCTTATTATCGCTGGCAAGACGAATCATTGCTGCACTGGCATAGTCAACCGGGATCAGTTCTTTACGGTCGCCGGGCAGCAGCGGTGATGCTCCGGTGCTGATGCAGCCTTTAATCATCCTCCACATAAAGTCTTCAGGATTGCCCGCACCGCTTAAGCTGTCAGTCATCATAAAACCGGGCCGGTACACTGCAAGTGGTACTCCCCGTTCTTTCGCCTGCCGCATCAGCCTTTCCACCACCCATTTACTTTGCAGGTAGCCCAGGGTGTATTTCAGTCCTTCAAGATAAGGCATCAGGTCGTCTTGTTCATAAAATCGCTCAACGGGAAATAACAGCCCAGCCGGTCCCATCGCGGCAATAGTCGAAACATAATGCAGCGGTTTAGCTTTATTCTCTACGGCCAGGCGCAGTAGGGTTATCGCACCAGTAACGTTGGCTTCCCGATGGTTCAGGTACGGCTCGATAAAACTGATATGAGCGGCAGTATGGAAAATAACATCACACTCTTCGCTCAGGCGTTGCCAGATAACGTTGTCCAGTCCTGCCTGCGGGCGGGAAATATCCCCAGCTAGTGCGATGATGCGATCGGAGAACGACGCTTGCCACAGACCGTACTGCGTCAGATTATCTTTAATCCGCCGCAGAGCGGCCTGGTTATCGCTGGCCCGCACCACGCAGAATACCTGGCGAACGTGCTTTTCATTCAGCAGATCGCGCAGGCAGTATGCCCCCATAAACCCTGTAGCCCCTGTCAACAACACTCGTCCCGCCGATGCGGTGAGCCAGGGCTGTGGCGGCTGTGAAAAAGGCTGGATATCGTCCGGTAGATGGCTGTCACGAAGTAAGGTGGCGCAGATGGTACTGTCAACGGCGTTCGGCGTTTTGTGCAACATTCGCAACAAATTACGCGGCGTCTGGGCATCGTAGAGATCGGGAATGGACAGGCGTAATCCAAAATATCTTTTTATTTCAAGCACCAACCTTGCCGCCTGGAGTGAGGTCCCGCCAAGCAGGAAGAATTCGTCATCCAATGAAGGCTGAGCAACATCCAGCACCTGTTGCCAGATGTGCATCAGCCTATCGACATCTCCGGATAAGGCCTGTGGGCTTTCGGCAGCGACAGGCTGAACTGTGGCCTGGGCGATCAGCAGGGCGCGATCGGCCTTGCCGTTTTCAGTGAGCGGAATAGCGGTAACAATTTGCAGACGTGGCAGCATATAGTCCGGAAGCGACTGTTTAAGGTCGTGGAGCAAGCTACCAGGGTGAAAACTCTCTGGCCGTTTGGGAACGACAAACGCATTTAGCCAGGTGTTTTCCGTTCCTTTTCCTATCAGGCACACCACAGCAGCCAGTAGCCGATCGCTTTTCAGCAGCTGCGCCTCAATTTCTTCCACCTCAATACGATAGCCCTGTCGTTTTATCTGAGTGTCAGCGCGCCCGCTATACATTATCGCACCGTCGGCGCGCTGCCAGCCCATATCACCACTTTGATAAAGTCTTACGGATTGCTGCTCTCCGGGTAAAGTGATGTGAAGAAATTTTTGTTGAGTCAGCTCGGGTCGATTGATATACCCCCGCGCCAGCCCTTCTCCGCCGATAAAAATTTCCCCCGTGGCTCCGGGACTAACGGGGCGCTGTTCGGGATCCAGAAGATAAATCTGAGTATTATCCAGCGGCTGCCCAATTGGTACCGCATCCTGCCGCAGGTCTTCGGGGGTGATCCGGTGGCAGAGCGTGATGGTGGTTCCTTCCGTGGGGCCGTAGCAGTTAAGCAAATTTTTCGGCCAGGCATGTGGTACCAGCGACTTCAGCGCCTGTAGATTAAACGCTTCACCGCCAACCAACAGATAGTTGAGCGAGCGGAAAGCCGTTGGGGCCTGTGGCGCGATAAAATTAAACAGTGAGGTGGTCATAAACAGGTAAGAAATCGTCTGGTGCTGAAGGGCTTCCTCCAGCCGCTTCGGATCGAGTAGGGTCTCTTTGGCGATCATCACCAGCGTCGCGCCATTAAGCAGCGCCCCCCACACTTCAAGGAAAGATCCATCAAACGCCGGATTAGCGTGGCAGGCTATTCGGTCGGCGGATGTCAGGTGAATAGCACAGGAATCCACCAGCATCCGCATCAGGCCGCGCGCCTCAATTTCCACCCCTTTGGGCTGCCCGGTAGTGCCGGAGGTAAAGAGAATATGGCTGCGATGATTCATCCCCTTACCGACGACTATGGGGTCGGCAGTGATAAGGTTGTCAGTCAGAATTGAAAATGGGATTGAGCGAGTAGCCAGCGTTCTGCTGGACGACGTGGCTTCGGTAAGGGTCCACCGTGCCTGAACTTCCTTTAACATCGCGTTCAGGCGTTCGTCCGGTAAAGACGGATGCAGCGGCACGCAGGTGCCACCGGCCAGCAGTACGGCCAGCTGACAGATGACCTGCTCCATGCAGGCCCCATTAAAATTGCCACGGGTTCTTCCGGGCGGATCCCCTTCTGCTGTAAATTTATCGCCAGGTTTCGGGCCTGAACCACCAGCTGACTGTAGCTCAGGGTAAAATGTGGACCGACGATCGCCGGATGCATTGCGTGGCGGCTTGCCTGCTGTAAGAAACAATCAGCCAGGCTACAAATCTGTGCCGGGTTGATGTGAGTGATCGACTGGCTCATAGATGTTGTCCTGTCACGTTAACCGTGTTAAGCATTTGCGGCTGCCCGTACATCTGAAGCAGTTTGGCCCGGTCGGCTTTGCCATTAGGATTTAAAGGAATAGCATCAACGATTTGGATACGTGGCAGCATATATGGCGGCAAGCGTTGCTGAAGCAGAGCTAACAGTTTACGGCTGTTAAAGTTGGGTCCCGCCTGCGGTACAACAAAGGCAATCAGATAGCCTTCATCCCCCTCTTTTTTCACCGCACAAACAATGGCTTCCTGCAATAAACCGCTGTTCAGCAGCTGGATTTCAACTTCTTCCGCTTCAATGCGATAGCCCTGAAGTTTGATTTGATTATCTGCCCTTCCGGCATACATAAATGCGCCGTCTTCCCGCTGCCAGCCCAGATCCCCGGTTTTATACAGGCGTATCGGCTCGGCCCCCATGCTAATCCGGCAGGTAATAAATTTCTCGGCTGTTAACTCCGGGCGGTTCATATAGCCGCGAGCAACCCCCTCACCACCTACGTAGATTTCACCCTGTACGCCAGGCGCGACCTGTTCCTGCTGTTCATCAAGAATATAAACGGATGTCTGATTAATCGGCTTGCCCAGCGGCATACTGTCGGCCTGCAGATCGTCAACGCCGATGGGATAATAAAGGGTATAGGTGGTATTTTCCGTCGGACCATAGACGTTATAGATATTCTGCGGCCACGCTGACAGCGGCAGCGATCGTAATGCCTGAAGATTAAACGCTTCGCCGCCGATCATCAGATAGCTCAGCGAACTAAAAGCATCAGGACACAGGTTTGTGATGAAATTAAACAGGGATGGCGTAACCAGAATCGAACTCACGCCGCTGCGAAGAAAGCTGCTTTTTAACTCATCGGGATCGAGCAGTACGTCCCTGTCGATAATGACCGTGGCGGCACCGTTCAGTAATGCTCCCCACACTTCGAGCAAAATCGCATCAAAATCGGGGGCGGAGATGCTGCCGAGCCGATCTTCGCTTGAAAATGGCAGATAATCGGCATTAACAACCAGCCGAAGAATACCGCGCGTTTCTACCTCCACGGCCTTAGGCTTGCCGGTCGTTCCCGAAGTGAACATGATGTAGGCGCGATGATGTTCTCCGGTAAATCTGCCGGGAAAGTCAGTCCGGGAAAATGTACTCAGCGGGTAGCTGCCCAGGGTAATGTAACGGGTTGACAGCGATCGCAAGGCACCCACGTTATCGGTCAACGTGTAGGTGGCCCGGACCTCACTCAGCATGAAATTCAGCCGATCGTCGGGCGAGGTCACGTTAAGTGGCACACAGCTTCCGCCAGCCAGTAAAATTGCCACCTGGCAGATAATCTGCTCAATTCCCGATCTTAGTAATGTCGCTACTGGCGTTTCGATGCCAATCCCCAGCGTCAGAAGATAGTTCGCTAAAGCACCTGCCCGATCTGCCAGTTCGGCGTAACTGATTTTGCCCTCTGCGCTAATAACCGCTGTCTGCTGGGGGAAACGAGATACCTGCTGCAGGAAACGGTCGATGAACTGCGAACTGTCCTGGCCTTCGATATCAGTGAAATCGGTGAAAAGTGAGTTCATTTGTGACAGCTCCTGAATTTATCTTCAGCAAACTCTGTGCTATCAAATACCGATGCCAGGTCTAGCGAGAGTCGTTTATCCAGCCCGGTTTCCAGCCAGCGGTCGATATCCAGTAGCCACCACTCGGCGATCTTCATTTCGTAGAAGCGCCGGGCCCCTTCTGAAATAAATTCCTGCAGCGGCGGCATCCACGCGGCACGCTGCTGCGCATCCGGGAAGTTCATTTGTGAAAAATACGTATGGGTTGCCGCTACCTCTGCTGGCGCAATCTCGCGACACAAACCAGTAAACTGCGCCCCGTCCAGCCCAACGGGAGAGATACTCTCCAGATCGGTGCGAAACATTGACCCACTCACTAACGGATGCTGGCGAATATTTTCGGAGTGCCTTGCGTCTTTCGGGGAACACCAAATCAGGCGTACCGGTGAAAAAGCGGGAACGAAATTAAGCGTTGATGCCCAGGCCTCTCCGGTGTCTGGACGGCTGGCAAGCGTGAAAAAACGGCAGTTTTGCAGCAAAAAGAGGCTTCGTTCAGTCGGTGACATGATGATATCCCCCCGAAATTGGCGAGGCTGAATCTGCGTCTTTCCCCTTTACTGCGGTAATGATCGCAGCGTGAGGAACGTGCAGGTAGTTTTCCAGCAATGCGCGTTCGGCTTGCGAAACATCAGGTTCTCTCAACGGGTGCCAGGCAATTGAGTGAAAACCCGCATGGCGCAGCGTTGATGTCAGCGTTGGAGCGGACCAGAAATACGCATCAATATTGACATCGTAGGGTGACTGGCAGATATGCAGGTTGACCAGGCTGCCGTCCGCTCGCGGCTGTTTTTCTGTCAGGCGAAAACCATACGGGCGATAGTATTCCGCATCAGGGTGAAATTCGGGATGAATTGGCAGCGTAATCAGCTGTCCACCGGGTTTTAACAGCCCGGCTAAAACATGCGCCATCTCAGTGAGTTTGTCCTGACTGGGAGCATACGGCATCACGTAGACGGCCAGAACATAATCAAAACTTTCAGCCAGGTTGACATCTAAATCGGCAACATACTGAATACCGCGCGGTTGCTGCTGCTCCATTTCTCTGGCATAGCTCAACATCCCATCAGAAACATCATAGCCCACTACCCGCGCAGCATTTTTATCATGCAGCCAGCGGGAGATAAACCCAGGTCCGCAGCCGAAATCGAGCACGCTCAGCCCGGTCAGATCGCCGAGTAGCGCGTTCAATGTGGGAATTTCCAACCGTTGGCGATAGGGAGCAGAAAACATTTTTTCATAAAGATCGGCGTGGGGATCGAACGTTTGACGATCGAAGTCATCAGTAAGTGGCGACGGTTGAGCGATAGGGTTATCCGGAATATCAGTCTTTACACTCATAAATCCTCACTCTGTATCGGCAGAATAATGTACGAACATGATTAACCCGTTAGCGTTAATTAACAGGCGTTCCACTTCGTATGCGTTTTATTCCCCGATCAAAGTTTCGGAAAAAGCATTCAATGCATAAAAAAAACTTATCTTTACACCGCAATGATCGTAGTGGGCTTTACTCTTTTACTCAAGATAGAATTGATTAAAAAAACACCGGTATTTTAAACTTTCACGTTAATCGCTTATGTTGCCACGTTGAGCGTTTGGCGAGCCAAAGTGAGCGAAACGATGAGATCGGTCTTGCTATGCTTAACGGCATGATTTGACTGAATGAAATCGGCTCACGGAGAAAACAATGACTCAGCTTACCTGGCAGGCACCGGCCATTAACCGCAAAAAAATCGGCGACATGCTGGTGACAATGCTCAGCGACGGATATCTGGACGTGTCGTTTGAATTGCTGTCCGGCATTGACGGCTCGCGTGCTGAAGCGCTGCTGGAACGGCGCGGTGCGCCAGCCGTGCCGCGTATCAATATCAACGTTTATGTTGTCCAGACGCCGGATCGCACCATTCTGATCGACAGCGGTGCCGGTGGCGTTAACGGCTGGGGCGGGCGGCTGCCGGTGGCGCTGGCCGCCGCAGGTATCGATCCGCTGCAGATTGATACCGTTTTGCTGACGCATGCCCATCCCGATCATATCGGTGGCCTGGCCGGTCCGCTACAAACGCCTCTTTTCCGCAATGTGCAGCAGCTGTTTGTGCATGAAAAAGAGCTGGCGTTCTGGCGGGATGAAAATCGCTATGCCAGCGTGCCGGACGCCCATCGCTCGTTTATCGATCTGGCAAGAAACGCCTTTAACGCCTATGACGATCGGCTGGTGCCGTTCCGTCAGGAAGCGATTCTGCCAGGTATTCAGGCCGTTCCGCTGTTTGGCCACACGCCGGGCCATAGCGGTTATTTACTGGGAGATGAGCGCGAATCGCTGCTGATTTGGGGAGATATTGTGCATTTTCCTCATATTCAGATTGCCCGGCCGGAAGTCACTATCGCCTTCGACAGCGATCCGGCTTCAGCATCGGCGGTGCGTCATCAGCTGCTTGACCGCGCGGTCAGTGATAATTTGTCGGTCAGCGGAATGCATTTTAATCTGCCCACAACCGGTAAAGTAAAACGTGACGGCGCAACGTTTGCGCTGGACTACGACCTCTGGTCGCCAGCGATCTGAGGTTAAAACGCGATGAAAGCACAGGCCGCTTGAGGAAACAGACCCGGGCGGCATATAGTAAAAACTCCATTTTCCTTTTGACGGTCCTATGCAGGTTTCTGAAACCCATGATGTTGAGGTGCAGCATTTGCTTCACCAACTGCTCCAGCTTGCGCGCTCTCAGTCGCCGTTGCCCTGCGTTTGCCTGCGGGCGGTGAAAACCCATCAGGTAAAACGCTTTGAGGCGGAAGTAGCGACCTTCTCTTTTCCACTTCAGGGCACTTTCAGCTACCGGGAAAACGGTGACTGGGTAACCGTACATCCCGGTGAGATGCTGGTCGTCCCGAATGCCAGAAGTCTGGACATCGAATATGCGCCCTGCAAAGACAGCGGAGAATTTGTTGCGCTGAGCCTGTCGCTGGCGGAGGAACAGCTTGAGGCCGCGCGGCTGCTGCTTGCCGACCCCGCGCAACAGGACATTGGCGATGTGGTTGCTGTGTCCGTCGGCGATCTGCTTGCACCGCTTAAGCGCTGGGTTAAGGCGATGACTGGCGGTATACGCCCCCTTTCTCTTCATGCCATGGTCGAAGTCGTGCTGATGCTTTATGCCATGGGCTGCCGCGGATTGCTGCGCGCGAGAGATCCTGGCCTGGCAATGAAGATTCGGCGAATGGTAGCAAAAGATCCTGCCCATTTATGGCATGCCGCTGAAATAGAACAGCAGCTGGGTTTTAGTGGAGCCACACTGCGCCGCCGTCTGGCCGCTGAATCCACCAGCCTGCGGGCGATTATTATCGAGGCCCGCGTGGCAGAAGCACTGCGTTTGTTGATGTCCTCCGATCTTCCGGTAAAAACGGTGGCGGGCCGCGTCGGCTACAGTTCCGTGACCAGCTTTAGCAGACAGTTCAGCGATCGATACGGCATTGAACCCTCGGGATTTCGCTAATTCAGATTCGCATTCTGTTCACGGGGTCGCGATGATAAAACCGCAGCCGCCCTTCACAATCTAATCTTATGATAAATATGGATAATTATAAGAATGATCTCTCGGATCATTTTCTAACTTTATATAATAGGCATTATATAAAGTCAGGATCTGGGATCAAAATTCCGCTATCATACGATCCGCTGCGGGATCGGACTTTGCCGTCCGTCTGAGCACCTGATTTTGCCCGGGCTGCAACCGGGCAATTCTACAGTGAAAAATGGCGTCGCTACGTGAAAGATTGCGCATAATCCCTCTGTCGATTCGGCAGAATTCACGTAGCGCGATCGATGGTAATGACAGGCGATTTATTCAGCAAATATGACAGAATTCATCCAATACCTGCCCTCTTTTCTCCCCGCTACCCCGGAAGGTGCAGCATGAAAGACCCCAATCGTACCGGCCGCCAGTGGATGGACACGCCCGAACGTTACGGCCTGGTCACCCGCATCCTGCACTGGGGAATGGCTTACCTGCTTCTCTGGCAGTTGATCATGGCGTTGAGCTGGAAGGCGTTCAATCCTTCTGAAACTGTCGAAAATATCGCCCGGTTCGGCCCCGATCATGGCACGGTCGGCCTGCTGACCATCGCACTCGTCGTCGTGCGTGCCGCATGGGGAGTCATCAACCGTCGCCGCCGCCCGCCCCGCTCAGCGGGATGGATGGGCACCGCCGCTCACGCCGCTCATCTGATGCTGTATGCCCTGATGTTTATCATCCCGGCTATTGCTCTTTTGCGCGTGTACGGCAGCGGCGAGGGATGGAGCCCCTGGGGACTGCCCCTCATTCCGGAAACCGGCACGGAAATCGGCTGGATGATCGCACCGGCCAATGCGCTGCACGCCCTGTTGGCATGGGTGCTTTGCGGCATCATGGCCGTGCATATTCTGGCGGCGCTTTACCACCGGTTCGTTCTGCGTGACGGTACATTTGACCGGATGGCCGGGCTTAAGTCGTCACGGGAAGGCAGAGAGTAAAAATGACCAAACCCATTCAGAATCAGTCCTTTTTTCTTTCTTCAACAGCTGGCGATGCGATGCGAACAACGCTTGAAGAATTCGTTGAGGACAAAGATGCCTTCTCGCCAAACACCTGGCGGCAGTTGCTCAGCGTGATGCGCATTTGCTATCGCTGGGCGGAAGAACATGGCCGAACTTTTTTCCCGATCTCCCCTGCCGATCTGCGTGACTACCTGTCCTGGCTACAGAGCAGCGGTCGGTCTTCTTCAACTATTGCCAGCCACGCCGCGCTGATCTCTATGCTGCATCGTAATGCTGGTCTGGTGTCTCCCGGCACGTCGCCGCTGGTGTTTCGCACACTCAAAAAGATTAACCGCAGTGCGGTCGTCAGCGGCGAACGCACCGGCCAGGCCGTGCCTTTTCGGCTGAGCGATCTTTCCCGGCTGGATGCACGCTGGGCAGGATCGGACCGACTGCAGCAGGTCCGGGACCTGGCTTTTTTGCATCTTGCCTACAACACCCTGCTGCGCGTCAGTGAACTTGCCCGCCTGCGGGTGGGCGATATCAGCCGGACGGAGGATGGACGAATTATTCTGGACGTGGCGTGGACCAAAACCATTGTTCAGACCGGCGGGCTGATTAAAGCGCTGAGCAGCCACTCCTCGCAGCGTCTGACGGAATGGCTGATGATTTCCGGGCTGGCAGCCGAAACGGATGCTTACCTGTTCTGCCCCGTTCACCGTTCTAATTCGGCCAGGATCAACAGTGCCAGGCCGTTAACGCTCCCGGCGCTGGAAAATATTTTTTTGCAGGCGTGGCGCGAGGTAGGTCCGGCTACGCCCGCGAAGAAAAATAAAGGTCGCTATCAGGGATGGAGCGGACACAGTGCCCGCGTCGGGGCCGCCCAGGATATGGCCCGGCAGGGCTATTCCGTTCCGCAAATTATGCAGGAAGGTACGTGGAAAAAACCGGAAACCCTGATGCGTTATATCCGTAATGTTGATGCACACAAAGGTGCGATGGTTGATTTTATGGAGAACGGGTTTAATTAAACCTATGCCAATATCGGCAATGTTACATCCACAAAATAATCTCTGAAGGTGCCTCCAGAAATTTACTAGCCAATCGGAAACACGCCTGGCGCTGATGTAGAGTTTATATTTCAACAGCCAGCGACCAGGACGATGACACGGACGACATCCGTTCCGCATGATGCGGTATTTAAAACATTCCTAAGCCATCCAGATACGGCGCGAGACTTTATCGCGCTGCACCTGCCTGAGCAAATTTACGCGCTTTGCGATCTCAGCACCTTAAAGCTGGAATCAGGCAGCTTTGTTGAAGAAAACCTGCGCGCCTTTTACAGCGACGTGCTTTACAGCGTAAAAACCACCTCAGGTGAGGGCTATATTCATATCCTGATTGAACATCAATCCTCACCCGACAGACATATGGCGTTTCGCCTGATGCGTTATGCCATCGCGGCAATGCAGCGCCATCTTGATGCAGGTCACAGCCGTCTTCCGCTGGTTATTCCGTTTCTGTTTTATAACGGCAGACGTAGCCCCTATCCGTATTCGACCAACTGGCTGCAGGAATTTTACGATCCCGGTCTGGCGGAAAAACTGTATCGCGAAGATTTTCCTCTAATTGATGTTACGGTAATCCCCGACGACGACATTATGCACCACCGCAGTATGGCCGCATTGACACTGTTGCAGAAACATATCCACCAGCGCGATCTGACAGAGTTACTCGATCGGCTTTGTACCGTTTTAATTGCAGGCTATCTCACAGGACAGCAGTTAGTTTCGCTGATAAACTATCTGGTGCAGGCAGGCGAAGCCCCGGATGCGTCTGCTTTCGTACGGGAACTGGCACAAAGGATGCCTCAGCATAAGGACGGACTGATGACTATTGCCCAACAGCTTGAACAGATTGGCGTTAAGAAAGGTATCAAGAAAGGTATTCTCCTTGGTGAAGAACAGGGAGTGATTAAAGGTAAGCGTGAAGCCGCACTGGCCATTGCTCGCTCGCTTCTTACCCGTGGTATGGATGCTGACTCAGTTCTTGCCGTTACCGGACTGATGGCAGAGGATCTTGACACGCTGCATCACTGATTTTGCGAAAGAAGTTAACCCTGACCACATCAGGCGCTAGAATACTGACCTGCAATCTGCGTCTGGCTGTAAAGGTCTGCGCAAGTCTGATTATCATGGAGGTCGGGGTGTTACTGGAACAATTTGGTGTTATCAATCTCTGGACGTATATTGCGGGCCTGCTGTTAATTATTATTGCACCAGGCCCGAACTCGATTTACGTGCTGAAGACCGCCGCATCCAGAGGTGTTGCCGTCGGATATCGCGCTGCGCTGGGCGTGTTCACCGGCGATGCCCTGTTGATTTTCCTGTCCTTTATCGGCGTAGCCTCGATTATCAAAGCGTCGCCGCTGTTATTTACCCTGGTGCGCTTGCTGGGTGCTTTTTATCTTCTCTACCTCGGCATCAGAATTATTCACGCCAACTTTTTTGCTAAAGGCCAGCGTGAGCGTGCGGAAGAAGTCAGCGTCAGCCAGGAAAATATTTTCAGAAAGTCGCTGACTCTCAGCCTGACCAACCCTAAAGCCATTCTTTTTTATATCTCATTTTTCGTGCAGTTTATTGATTATAACTATGCACATACCGGCCTGTCCTATTTCCTGCTGGCGACTATTCTGGAAGCCTTCAGCTTTATTTATCTCTCCCTGCTGATATTTGGCGGCGCAGCGATGGCAACATTTTTCCGCCAGCGTCAGAATGTCTCACGCGCAGGAAACGGTATTATTGCACTGCTGTTTATGGGCTTCGCTGCCCGTCTGGCGACGCTTTCTGCCTGAGAATGAACGGGTCCTTAGTGGCCCGTTTCCCCTCCCCGATTATCAGTAAACCGGGTTCTCGCCTGGCATAAATTGAATTCGTTTTGCTCATTTCAACGGTATAAATTCGAGCTGTATCGTGCGCCATCCGGGTAATAATCTTGTTCATTATCCCATTTTTGATAACGCAATAATTAATTTTCAGCGGCTAATAATCATTATTGATAGGGATTAAGCTGGGTTCTTCTTTCAATTCAGGTTATCTGTCATGTCGAATCCTCATCCCCGTCAACTGCGTCATATGGCACTGGTTATCGCACTTGTTCAGTTTGCTAATGCGCTGGAATATATGGTTTTTAATCCACTGTTCGCATTTATGGCCGCTGATTTCGCCGTTCCTGTCTCTTACTCAGGTTATGTCTCGGGTTTGTATACCGCAGGTGCGGTTATATCCGGCTTCTCCGCTTTTTACTGGCTGGGTTGGGTGAATAAAAAACGTTTCTTAATGCTGAATATGGGGTTGCTGGGCACGTTGACGGTCATGGCCACGCTAACGCAGAGTTTCGGCGTGCTGCTGATACTCCGGTTCTTAGCCGGTATGATTGGCGGTACAACGATGGGTGTCGCCATCGGTCTGTTGATCAATCAAACCCCACCCGATATGCGTGGGAAGATGCTGGCGACGGTCATTGCCGCGTTTTCGATGGTAAGCATTGCTGGAATGCCGCTGATATTACTGATTTGTACCCATTTCGGCTGGCATCTTTCACTGAACGCCACAGGCCTGCTGTGCCTGCTTGCTATTCCACTGGTTACCCTCTTCGTTCCCGCGGAGACATCGATTGGGTATGCTCCTGCTCCGCTGACGTTAAGTAAAAATACACTGCTCTTTGCCTCAGCAAATGCCCTGGTGCAGTTCAGTCCGATGCTGATTATTCCGATTCTGGTTCCGTTGCTGACACGGCAGATGGGGCTGACACTGCCGCTATTACCCTGGGTGTTTCTTGCCGGAGGCATTGCAGGCCTGCTGGCCACCAAAATAACCGGGAAACTGTTGGTGCACTTTAATTCACGACAACTGTCCGTTAGTTCAACGCTTATTTTTCTGCTCAGTCTCGGCATGGCTGCGTCCGGTTCCCCGCTGTCTGGACTGTTTATTGTCCTGTTTCTCGCCGCATCCTATAGTCGTCTGGTGGTGTCATCGGCGGTCACCATTTCGTATCCCTCCGAGGGGCAGCGTGCCCAATTTGTGGCACTACAAACGTCATTAATGCACCTCGCTACCACCGTTGCATTCTTTTTGGTTCCGCTGCTGCTTGGTGAAGACGGGGCAGCCTGGCATCTTGACAGGCTGTTAATTATCGCTGCCGTGGCGGCGCTACTGTTTCCGATTTTCATCGTAATGTTGCAGAGAAATCAGCGAATTAATCATCCTTGATGTCTTGCCGACTCCACAGAGCCGGGTCCTTACACAGGTATCCATTCGGCGACGCATGCTTTCGTTTAACTGCCCTTTAATTCATTGAAATGTAATGTTTTATATTTTTTTACACAAGACAATGAAATCTTTACAATGAGCCTGTAAAGAAAAATGATTATCATAATCATTTAAACCACTATTCCGCATGAGGAATGCTTTTATGTCTTTTGTTGGCAGGGAAAACGGTGCCGCTAAGCGCGCATCGGTTGTTAAACATACTTTTACCGTTTCACTGCTGGCGCTGGCGATTCATACGCTGACCCACCCGGCGCACGCAGCAGATTCAACGGCCCCGTCGCAAAAGGATAAAGCCCAGCAGGATTTGGTGGTAACGGCGACGGCAGACGATGCCGATGCAAGCGAAGCGCAGGACTATCAGGTGAAAACCACCCATGCTGGCACGAAAATGCTGCTGGCACCGCGTGACGTACCGCAGTCGCTTAGCATGGTGACGAAACAGCGCTTTCAGGATCAGGATCTGCAATCGGTGGGCGACGTGCTGGATAACGCCACCGGTGTCGCCACCGAACTGATCGACAGCGAACGGTCAGCCTATTTCGCCCGAGGTTTCCAGATCAGCAGCTACACCTATGACGATATTCCTACCTCGGTCAGCGATACCTGGAACTACGGCGATGCCGCTGAAGACACCGCAATCTATGACCGCATTGAAATCGTGCGCGGTGCGACCGGGCTGATGACCGGCGCGGGCAGCCCGGGTGCCTCGGTGAATATGGTACGTAAGCATGCGGACAGCAAAGAGGTTACCGGCAATCTCACCGCCAGCTACGGCAGCTGGGACAAGCAGCGCTATGTGGCCGATGTCTCCTCCCCGCTTAACGAAGCCGGCACGGTGCGTGGCAGAATCGTAGCCGGTTATCAGGATCAGGACAGCTGGCTGGATCGCTACCACAAAACCAAAAAGTTCCTGTATGGCGTGATTGATGCCGACGTCACCGACAACACCACCCTGTCGCTCGGCTACGATTATCAGCAGAGTAATACCGGCAATCCAACCTGGGGCGGTCTGCCGACCTGGTACAGCGACGGTTCACGCACCCACTTTAATCGCAGTACCAACCCGGCGGCAGACTGGACGCGCTACAGCACCGATTCGCGTAAAATTTTTGCCAACGTCAGCCATAACTTTGATAACGGCTGGTCGTTCCGCGTTAATGCCACCCACGCGGAAGAAACCTTTAACGATAAACTGCTGTACGTGATGGAATTCCCGGATGTGACCACCGGCCAGGGCGTGTCCGGCTTCGGTAGCCAGGATCGCGGCAAGCGCAAGCTGGAGTCGGTGGATACCTACGCCAGCGGTCCGTTTGAACTGGCCGGTCGCCAGCATGAGCTGGTGGCAGGCGTCAGCTACAGCCGCCAGCATAATGCCACCTACAGCGCCGATGGCTCACTGGATTATGACCAGATGGGCGATTTTAACAGCTGGGACGGCAGCGCGCAGGAGCCAGAATGGGGCGACTGGTATCAGAACGCCGATGACATTGTTCGGCAGAAATCTGCCTATACCGCCGCGCGCTTCTCGCTGGCCGACCCGTTAGCGCTGATTCTGGGTGCGCGCTATACCGAATGGAGCACCATGGGCAGCAGCGGCGACGTGCGTAAAAACAACATTACGCCGTACGGTGGCCTGGTCTACGACATTAACGATACCTGGTCGGCTTACGCCAGCTATACCTCGATCTTCCAGCCGCAAACCTACCGCGATCGCGACGGTAAATATCTGTCGCCGGTCACCGGTAAAAACTATGAAACCGGCCTGAAATCGGACTGGTACAACGGCCGTCTGACCGCCACCTTCGCCGTGTTCCGCATCGAGCAGGAAAACGCCGCGCAGGCCGACGGCGACAACTTCGTTAACGGATCAAGCGAACAGGCTTACTATTCGACCAAAGGTGCAGTCAGCAAGGGTGCCGAGTTTGAGATCAACGGTGCAGTAACCGACAATCTGCAAATGACCTTCGGCGCCACGCGCTATGTTGCGAAAGATACGGAAGGCCGCTTCAACAGTAATATGCCGCAGACCTCGTTCAAACTGTTCACCCGCTACCAGCTGCCGATGCTGCGTGAGCTGACCGTCGGCGGCGGCGTCAACTGGCAGAGCCGCACCTTCCAGGATGCGACAGGGCCGGACGGCGAAACCACCCGCGTTTACCAGAGCAGTTATCCGCTGGCGAACCTGTTTGCCCGCTACCAGGTTAACAAGCAGGTAGCCGTGCAGGCCAACGTCAATAACCTGTTCGACCGCAGCTACTATTCCTGGCTGAGCGATTACGCCGTGTACGGTGCGCCGCGTAACTACTCGGTCAGCGTTTCCTATGCCTTCTGATGATTATTCTTCCCGGCGGTTCGCCGGGAAGTCTCCGTATTGGGTTGATTTGCCGCGCCGTCGTTTGCTGACGGCGCTGGCCCTTTTACCGCTCTTGCCGCTGGCATCAGCAAGCGCCACCGTACCGCAGCGTATTATTGCGCTGGAGTGGCTGCCGCTGGAGATGCTGTTTGCCCTCGGCGTTACACCGTTAGGTGCCGCCGATACCCACGATTACAGCATCTGGGTAGGTGAACCGACTATTCCAGCGTCGGTGCTGGATATTGGCCGCCGTTCCGAACCCAACCTGGAATACATCGCCGAACTGAAGCCGGACCTGCTGCTGTTTTCCGAAGGCTACGGGCCACGCTCATCGCAGCTGAACGCCATCGCCCCTTCAATGGAATTTAGCTTTACCAGTGAACGGGGAGAGCCGCTGCGCACCGTCAGTGACGGTCTGCTTAAGCTGGCCGATCGGCTGGATAAAACGCAGGCCGGGCATGATCACTTAGCCTGGTTCGATCGCCAGTTAGAGGAAGCTCGCGGGCAGCTTGCAGGATTTCGCCGCCAGCCGCTGCTGGTGTTCACCCTGGTTGACGATCGCCACGTAATGATCCTCGGTAAAAACAGCCTGTTTGGTAATGTCATGGCCCGTCTGGGCATTGAAAACGCCTGGCAGGGCGATGATAACGGCTGGGGTACGGCGATGGTTGGCCTTGAGCGGCTGGCGAGCCTTGCGCCGCTGCGCGCCATCTGTCTGGACCATCGCGATGAACAGGCAAGGGCTCGCGTAGCCGCCACACCGCTGTGGCAGGCTATTCCCTTCGTCAGGGAAAATATGCTGAGAACCGTGCCCGCCCTGTGGATTTTCGGTGCCACCCTTTCCGCACTGCGTTTCTGCCGGATGCTGCAGCAACAGGAAAAACAATGGTAAGAATTCAGTACAAATCCCTCGCGCTGCTGGCACTGGTGGGCTTTGTTGCGCTGCTGCTCAGTCTGTATAACGCGCAGCAGGTTCTGCCCCGGCAATTATGGTCTGATGCCCTCTTTCATCCTGACCGCGATGATATCCGTCAGATCATTTTTTATTACACAACGCTACCGCGCGTGGCGGTTTCACTTTTGGTTGGTGCAGGACTGGCGCTGGCGGGTGTGTTGTTCCAGCAGGTGCTGCGCAATCCGCTGGCGGAACCGGCTACGCTCGGGGTGGCCAGCGGCGCGCAGCTGGGAATCACGCTTTTCAGCCTTGGCATGCTACCCGGCGGCGCAGCGATGCAGCCGGTTGCCGCCCTGCTCGGCGCGCTGGTTATCGGCGCGGCGGTTTTCGGCACCGCCTGGGGAAAACGGCTTTCGCCGGTGACATTAATTCTTGCCGGACTGGTTCTCAGTCTGTACTGCAGCGCGATAAACAGCCTGCTGGCGCTGTTCCACTATCAGGATCTGCAAAGCCTGTTTTTATGGAGTAGCGGTGCGCTGAATCAGACTGACTGGCAGCAGGTCATTTCACTGGCTCCCCGTCTGTCTATCGCGCTGGTAATCGCGCTGCTGCTGGTGCGGCCACTGACACTGCTGGGGGTGGATGACGACGTTTCGCGCAACCTTGGCCTGGGGCTCAACCTTGCACGACTGATGGCGCTTGGCTTGGCTATTACGCTCAGCGCCCTGCTGGTTAACGCCGTTGGCGTTATCGGGTTTATCGGGCTGTTTGCCCCGCTGCTGGCGAGGCTTTTAGGTGCGCGTCGCCTGATCCCCCGCCTGCTGCTGGCTCCGCTGGTCGGAGCGCTGCTGCTGTGGCTGTCCGATCAGTCGATGGTGCTGCTGGCGCAGGTCTGGCAGGAGGTCCCGACCGGGGCCGCAACCGCGCTGATCGGTGCACCGATCCTGCTGTGGCTGCTTCCGCGCCTGCGGCATTCCGCCCCGCCTGCCGCTTCGGTTTCAGCACCTGGCGCTGAACGTGCGCGCCCCTGGCTGTGGATAGCCTGTGCCGCCGGGCTGCTGCTGCTGGCGTTAGTCATTGTTCTGATGGTCGGCCGCAACAGTCACGGGCTGAGCTGGGCGGGTAATAATGTGTGGCACGTTCTGCCGTGGCGATGGCCGCGCACGCTGGCTGCCTTAAGTGCCGGTATCATGCTGGCCGTCGCCGGCACGTTGATTCAAAAACTAACCGCCAACGTGATGGGCAGCCCGGAAGTGCTGGGCATCAGCGCTGGTGCGGCCTCTTCGGTCATTGCTGTGATGTTTTTCCTGCCCGCCGCCAGTTTTGCCACTCAGCTGTACGCCGGGAGCGGCGGCGCGGCCCTGACACTGGCCACCATTCTCCTCGTCGCCGGGCGGCAGCATTTCTCCTCCCAGCGCCTGCTGTTAGCGGGTGTGGGATTGGGCACGCTGTTTTCGGCGATCGTTTCCCTCCTTCTGGCCAGCGGCGATCCGCGGTTGGGCAATCTGCTTAACTGGATTTCCGGCTCTACCTACGGCGTGGAGCCTGTGCAGGCGGCCTCCAGTATGCTGCTCGCTCTGGTGCTGCTGGTGATGATGCCGCTATGCCGCCGTTGGCTTGCTATGCTGCCGCTGGGCAACGATACAGTCAGATCGTTAGGCGTACCGCTGGCAGGGTCCCGCATGACAATTTTGCTACTGGCGTCGATACTGACCGCGGGTGCCACGCTGACGGTCGGGCCACTGAGTTTTATCGGCCTGATGTCGCCGCATATGGCGCGCATTATGGGATTCCGCCGGGCGATGCCGCAGCTGGCGATGGCGGCGATTATCGGTGCGCTGCTGATGCTGATCGCCGACTGGTGCGGCCGCATCGTGATGTTCCCTAACCAGATCCCCGCAGGGCTGCTGACCACTTTTATCGGTACCCCCTGGTTTATTTATCTGCTGCGCCAGCAGGGTAAAGGTCGCGCCTGACGACCGGCTTCAGATGGTGTTAGTATCGGCTTCTTAACCGCTAACGTATCAACGCAGTTTTAAGGATGAAATGCAGATGAAAACCATTGAGTGCAGCATTCGTGATGTCAAAACCGGGGAAAACGTCAAAATCATCACCCCGTCAAATATTTACCAGTGTCGGCTGGACGACGATGTTTTTGTCGGACCGTTTGTTGAGATACAGAAAGGCTGTGTGATTGGTCGTGGCAGCCGCATCCAGTCACACAGCTTTCTCTGCGAAAACGTCACCGTGGGTGAAAACTGCTTTATCGGCCATAACGTTACCTTCGCCAACGATCTGTTCCGCAGCGGCGCGCCGGACCCGGATGCCAGCAGTTGGATCACCATTACCCTCGGTGACAACGTCACCATTGGTAGCGGTACTACCGTGCTGACCACTTCGATTTGCAGCGGTGCGGTGATTGGAGCCGGTAGCGTGGTGATCCGTCCGGTGACGGTAAAAGGGATTTATGCCGGGAACCCGGCGCGCTTGATCAGAAAGCTGCCCTGAGAACTTGTGCCGGGGGAGTAAAATCCCCAAGCTCAATGTGCCGGAACCTTGTGATAAGTTGTCCGGCACGAACAGTAGCCGCATTATTCTCATCAATAGCCAGATTGAGCCTTTGATTGCTTCATTCGGCGGTCTTATCGCTATCTCCGTCGACCTTTTTTTTCTTCCTCGGGATTGGCTTCAGCGCTTCCTTATAGCTGTTAATCATTTCGGTCAGCTCCAGCATCTTAGGATTGAGAATACGTGACTCGGCCAGCCGCGTTTTGAACTGTTTAAACAGATCTCTCGCTATTGTTTTACTGCGTATTTCATCACAGATTAAAAACATTTCGCCGCACTTCGCCAGGCAGGTAATACTGCCTTTATGCATCCCCGTCATGTAGAACGCCCCCGCCGCGCGATAGTCTTTTTCTTCTTTACGGATATCCCCCATCATTTCCAGCGCTTCTACGGACCGGTGTATATTCCAGGCTCGGTTCAGCAGCGTGATTGCAGCCTCTGGATCGCGGGTTTTTTCAATAATTATCGCCTGCAATGCCGTGATGCGCTCCGGGTCGCATTCTTCATGGATGTAAAACGCGGACTTATCCGTTTCAGTCACGCTGAGCCGCGGACTGTAGCCACGGGTCAATAACGTTGCCGCCGAAAACATGGCGGGAAGATGATCCTTCTGCGCCGCCTGCGAGTAATACTTCATCGCCAGCGCATCGTCTCTCACCTCCATTTCGCTATGATAAATATCCCCCATGCGGGTCAGCGCCAGAACGTGCCCGACGTCCGCAGCAACGGCGTAGTATCTCAACGATCTGACTCGCGCATCGCCAAACGCTTCGGAGCGGTCCATGGCATTGCCATCGAAATCCGCATGGCTGATGTTCCGTTCTTCATGCTGGCCAAGATAATAACTGGCCTCTTTTATGCCCAGTGACAGCGCGCTGGTAAAGCGATGTAGCGTCGATGCTGTGCGCGGTATCAGGCGGTAGTGCTCCAACAGGCCCAGGTTGAAGTACGCCTGCGGCAGTTTAAGCTCGATAGCCGAGATAAGCAGCGTACGTGCTTTTTCCAGATCCTGCTGATAGTGAATGCCGAGGGCGAAAAATATCGCCAGATTGTTCTGGCACTGTGGATCATCCTCAACGCCATTAACGAAGAAGGCGATCGCTTCGCTGTAGTCGGCATCGGCGCTTAGCGAGGTTGCCTTATATAAAGGAAAATCAGGATGGGTGTAATGCTCGGCAAATTTGAGACTGTCTTGCAGTTCGGGGCGGGACATAAAAAACCCTGTCGTTTTTTTCGGACATATTAACGCTGCCGGTTGCCTTCCACCAGAGGCGGCAGATAGATTCCCTGCCGCCTGCCGCCTGCCGCCTGCCGCCTGCCGCCTGCCGCCTGCCGCCTGCCGCCTGCCGCCTGTGGGTGGCGACAACAATCCTCTAAGCCCGCGCCGACACATTAGCCTGGCCAATCAGCCAATCAGCCAATCAGCCAATCAGCCAATCAGCCAATCAGCCAATCAGCCAATCAGCCAATCAGGCCGGGATATACTGAATGCCCCATTTATTCAGGATTTTTTCTAGCGTTCCGTCCTGTTTCATACTGCTGAGGGCCGCGTTGATTTTTTCCAGCAGCGGACCATTACCCTTGCGCACGGCAAACGCCACCGGCGAGACTTTTGTGGCCTGATAGGTTTCCACCACGTGCATGCCCTTCAGATTGCCGATGCTGGCCTGGCCTTTCAGAATGGGATAATCGTTCATACCGATGCTGACCCGGCCAAGCGACACATCGCGTGCCAGATCCGCCGCATTTTCATAAAATTTCACCTCTTTCGCGATGTTCATTTCAGAAATACGGCGGCCGTAATCGGTACCGGCCATGATGCCAATGGTTTCCCCTTTGAAATCGGCAGGCGTGCGGTAGACCTTTTTATTATCATCGCGGGCGTAAATCCCTTCGCCGATGCCGGTGATCCCTTCGGAAAAGTCGACTTTGGTTTTGCGCTGGTCGGTCGGCGACATACCCGCCACGATCATATCGATTTTATCGGACAGCAGGGACTGCAAAAGCGCAGAGAACGGAATAGCGTTAAAACTCACTTCAAATCCGGCCCGCTTCGCCACTTCTTCCGCCACTTCCGGCATAAAGCCCTGGAACTTACCGGTTTCCAGATCCATAAAGCAGGTCGGACGGCTTGCAGGCGTGGAACCGGCGAGCAGCTTCAGCGTTTCGGCCTGCGCAACGCTGGCAAATGTTCCGCAGCACAGTGCACCGGCCAGCAGCAGAGAAGACAGGCGTGAACGCTTGAGGTTGGAGATCATTTTCATTTTTATCGTCCCATTGAGAGTGAAGGTCAGGCAATTTTTCGGCAGTGCTCACAGTGATGAATGGCCGGTTCGCGCAGTACGCGGCGCAGGAAATCCCGGGTGCGCGGCTCCTGCGGATTTCCCAGCACCCGATCGGTGGTTCCCTGCTCAACGATGTTGCCGCTGTGCAGGAAGCACACGCGGTCGGCCACTTCGCTGGCAAACTGCATTTCGTGAGTGACAACGATCATGGTCATCCCCTCCTGCGCGAGGTTGCGCATGACCTGCAGCACTTCGCCCACCAGTTCCGGGTCCAGCGCGGAGGTGGGCTCATCAAACAAAATGGCCTTCGGCTGCAGCGCCAGCGTACGGGCGATGGCTACGCGCTGCTGCTGACCGCCGGAGAGTTGCTGTGGCCAGGCATTGATTTTTTCGCCCAGACCGACCAGATCCAGTAACGATTTCGCCCGCTTCTCGGCAACGGCGCGTGCTTCACCGTTGACGTGAATTGGCCCTTCCATCACGTTTTCCAGCACAGAACGATGGGGAAAAAGGTTGAAGCGCTGAAACACCATCCCCACCTGGCGACGCAGATCGTTAATCGAACGCTGTTGATTATCCACACGTTGACCGAGCACGCGGATCTCGCCTCCCTGATAGCTTTCCAGCCCGTTGATGCAGCGCAGGATGGTCGATTTACCGGAGCCGGACGGCCCGATAAGGCAGACGACTTCCCCCTGTTTGACGTTGAAACTGACGCCTTTCAGCACCTCAACCGGGCCAAAGCGTTTATGCACATCGTTAATTTCGATCATCTCAGGCTCCTTTCAGGCGGCGGGTTTCCAGGCGTTTGGTCAGCGCCATCAGCGGCAGACACATCGCCAGATACAGAATGGCGACCAGCGTATAAATGGTGGTGTTATCAAAGGTGGATGAGGCCATCAGCTGCCCCTGGCGGGTCATCTCGGTGACGGCGATGGTGGAAGCCAGGGCGGAGTCTTTCAGCATCATTACCAGCGTATTGCTGTACGGCGGTAACGCGACGTGAAACGCCTGCGGCAGCACCACGCGCACCATGGCTTTGCCGAATCCCATGCCCATGGAACGCGCGGCCTCCAACTGGCCGCGATCGACGGATTCGATCCCGGCGCGGAAGATTTCGGCAATATAGGAGGAAAAACAGAAGGCAATACCGATCACGCTGGCCTGAAACGCGGTCAGCGTGATGCCAATATCGGGAAACACGAAGTAGATATAAAACAGCACCACGATCATTGGCAGACCACGGGTGATGTTAATAATAATCGATACCGGCCAGACAATAATACGCAGCCCGCTCATCTTCCCGGCAGCCCACAGCAGGCCCAGCGGTGTACTGATGATCAGCGCCAGCACGGTAATCGTAATGGTCATTTCGGCACCCTTCAGCAAGAAAGGCAGATAATTATGCACGCTGCTCCAGTCCATTCTTTCTCCCCGGCGATAGTGTTAGCGCTCAAATAGCCAGCAAATATTCAACATATTGAATATCTGCTTCACTAAAAAAGATGTCAACGCGCGACAGAGGCTGGAGCATAGGGAATACTTATTGCCCTCAAACCCGCGCTGAAAATCATGCGCCAGTTATTTAAATCCATGATTATGATGAATTATTCAATCTGTGGGTTATAGGGAAGGTAAGCGATTCAGGATTGACAAAGGCTGGGGTTAATTCATTATACTGAATATCAATCGCAGTTCTGATGCGCTACGGGATTCGGTCAAATGAATAAACAGATTCAGTCACCCACGTTATCCCTTGAGGCCAACATCGGCCTGCGAGTGCGGCAGATGCGCAAACTGCGCGGCCTGACAATTAATGAGCTTGCCGCAAAGGCCGGCGTTTCAGCCGGAGCCATCAGCCAGATAGAACGCAACCAGACCAATCCCACGGTGCGGATGCTGGAACAGCTGCGTATTGCCCTGGGCGTGCCGTTGACCGCCCTGCTGGATGCCAACGAACCGCCCGCTGGCGGGCCGGAGCATTTTGTGCGGCGGCGACAGGACCGTCCTCATTTTCACGTTGGTGAGAGCGGCGTTGCCAAAGAGTTGCTGTCGCCAAGCGGTGAACATGACTTACAGTTTATGCTGATCGCCATTCCACCCGGCTCCGGCCCCAGGGAAATGCTGATGGGGAACGGGGAAAAAGCGGGCCTGCTGCTGGAAGGTGAACTGTCGCTTACCGTGTCAGGTGACAGCGTCACGTTAATGGCGGGCGATAGTTTCCAGTTTAAAAGTCATTTAACCCATAGCGTATTTAATCACGGTTCTGAGACAGCAAAAGTGCTGTGGATTATGCAAATCCAGCAACATCATCATCTGTAAATCTACGTAATTCCCGCGCTTTATTTGCTGATTAACTGAGCAATTTGCCTTGATATTGTTCACTTTTTGCTCTCATTGTGGGTTTTGCAAACAATACCCTCTCCTCCGTTATTGCCTTAAATATTCATAAATCGAAAATTTATGCATAAAGCGACTGGAACAAATCCCCTGAAAGTCGATTGTTCAGCAAATCAACAACGTATTGATTCCTATGATAAAATCATAAGCGCAACTAATTAAAATTAATCATTGAGTAGCGACTTAAAATGGCCTATATTGGCCGCGTTTTTTCACAGCAGTTAACTTTTCATTCATTTATTCAACTGTGACGTTCTGAAACTCACGGTTGTAGGAGAGATATGATGACGGATAAAGTCCGTATTGATACTTTCGGTGCAGATTCATTAAAAGGAAACAATGAAACCTATTTGGCGCGCCAGGCTGAATTTGAGTCAAATGTTAGGAGTTATCCACGTAAGCTGCCGTTTGCCATCGCAAAAGCAGAAGGCGTGTGGATTACCGATGTTGAGAATAATCAATATCTTGACTGCCTGGCCGGTGCGGGAACGCTGGCTCTGGGCCACAACCATCCTGATATCCTGCAAAGCATCCAAAATGTCATTACCAGCGGCTTGCCGTTACATACACTCGATCTGACGACGCCGTTGAAAGACAGCTTCTCAGAATATCTGCTTTCTTTACTGCCAGGCCAGGGTAAAGAGTACTGCCTGCAGTTCACCGGTCCTTCCGGCGCTGATGCCGTTGAAGCCGCGCTGAAACTGGCGAAAAAAGTCACCGGCCGTTCCGGCGTGATCAGCTTCTCCGGCGGCTACCACGGTATGACCCACGGTGCGCTGGCGGTAACCGGTAACCTGTCACCGAAAGAAGCAGTCAACGGCATGATGCCGGAAGTGCAGTTTATGCCTTACCCTCACGAATACCGCTGCCCGCTGGGTATCGGTGGTGAAGCAGGCGTTAAAGCACTGACCTACTACTTTGATAACCTGATCAACGACGTTGAAAGCGGCGTGCGTAAACCTGCGGCGGTGATTCTGGAAGCCGTTCAGGGTGAAGGCGGCGTGAACCCGGCTCCTGCCGAGTGGCTGCAGCGTATCCGTAAGGTGACCCGCGAGCACGGCATCCTGCTGATCCTTGATGAAGTTCAGGCTGGTTTTGCCCGTACCGGTAAGCTGTTTGCCTTTGAACATGCTGGCATTGAGCCAGACATCATTGTGATGTCGAAAGCCGTTGGCGGCGGTCTGCCGCTGGCCGTGCTGGGCATTAAGAAAGAGTTCGATGCCTGGTCTCCTGGCCACCACACCGGGACTTTCCGTGGCAACCAGCTGGCAATGGCCACCGGCCTGACCACGCTGAAGCATCTGAAAGAGCACAACATTGCCGGTAAAGTGGCAGCTCAGGGTGAATGGCTGAAAGGTAAGCTGGCTGAAATGCAGCAGCGTTACCCGGTCATTGGCCACATTCGCGGTCTGGGCATGATGATCGGTATTGAGATCGTTAAGCCAAATGAAGCGCAGGATCACATGGGTTGCTACCCGGCTGACGGCGCGTTGTCCGCGCTGCTGCAGAAAAAATGCTTCGAAAACGGTCTGATCCTGGAACGCGGTGGACGCGATGGTTGCGTACTGCGCCTGCTGCCTTCCCTGCTGATCAGCGACAGTGAGCTGGAAGTGTTCCTGGATAAATTTGAAAACGCCCTGCTTGCCAGCGGCGTAAAACCGGTCTGAGTGGAGTGAATTCGATGTCCAGGTTAAACCCGATTCTGGCAGGTTCAGCGCAAAGCACTGAAGCCTATCGCCAGGCGATTGCCCAGAGTAGCGAAGCAGTAGCCCAGTGGCTGCAGCAGCCCGAGATGTATCAGGGTAAAACCGTTGCCGAACTGCGCGAGCGTATTACGCTTGATTTCAATCCGCAGGGGCTGGGTAATCAGGCCGCGATTGAGCGTGCAATTGAGTACTTCCTGAAAGACAGCCTTGCGGTCCATCACCCCCAGTGCGTGGCGCACCTGCACTGCCCTAGCCTGGTGGTAAGCCAGGCGGCGGAAGTGCTGATCAACGCCACTAACCAGAGCATGGACTCATGGGATCAAAGCCCGTCAGCGACCATCATCGAGATGAAGCTGATTGAATGGCTGCGCACCCAGGTTGGCTATCAGCCCGGCGATGCCGGGGTATTCACCAGCGGCGGTACTCAGAGCAATCTGATGGGCCTGATGCTGGCACGCGATGCCTTCTTTGCCCGCCAGGGACACTCAATTCAGCAGGATGGCCTGGTTGGCAACCTGAAGAAAATCCGTGTTCTCTGCTCCGAGCATGCGCACTTCTCCGTGCAGAAGAACATGGCGCTGCTGGGTCTGGGTTATCAGTCGGTCACGCTGGTGAAAACCGATCGCTTCTCCCGTATGGATCTTAACGATCTGCAGGAGAAACTGGCGCAGGCGGAGGCTAACGGCGAGCAGATTCTGGCTATCGTCGCCACTGCCGGTACTACCGACGCGGGTGCAATCGATCCGCTGCGGGCGATTGCCGAGCTGGCTGCCGAGCGCCAGATTTGGGTTCACGTTGATGCGGCCTGGGGCGGTGCGCTGCTGCTGTCCGAAAAGTATCGCGACTACCTGGACGGCCTGGAGCTGGTGGATTCCATTACTCTGGACTTCCACAAGCAGTTCTTCCAGACCATCAGCTGCGGTGCTTTCCTGCTGAAGGAAGCGCGCCACTACGAGCTGATGCGCTATCAGGCGGCTTACCTGAACTCCGAGTTCGATGAAGCCCAGGGTGTACCAAACCTGGTGTCTAAATCGCTGCAAACCACCCGCCGCTTCGATGCATTGAAGCTGTGGATGGGTCTGGAAGCGTTAGGCCAGAAACAGTACGCGGAGATCATCGATCACGGCGTAACGCTGGCGCAGGACGTGGCTCAGTACGTCAGCGAGCAGCCGGCGCTGGAGCTGGTGATGCAGCCTCAGTTGGCCAGCGTGCTGTTCCGCTACCGCACGCAGCAGCTCTCCGACGCGGGTGATACTGCCCTGGCGCTGTTCAACCAGAAAATCGGTGATGTGCTGCTGGAATCTGGCCGCGCTAACGTCGGTGTAACCGAAGCGGACGGCGTAACCTGCCTGAAGCTGACGCTGCTTAACCCGACGGTCACGCTGGAAGACATCAAAGTGCTGCTGGCGCTGGTAGAAAAAACCGCCGAGCAGATCGCGGCGTAAATTTTCGCCCGCTCAGGGACTTAACTGAAAGCCGGTGACAGTAATGTCACCGGCTTTTTTGTTGCCCATCTCGGCGGGAGATTGATAGCATGTCGGTTCACGGAGTCTGAACCTTTATGTTTCGCAACGATGGAGTGGATTATGCGTATTTTGATTGTTGGCGCGGGAGCAACCGGCGGTTACTTTGGTGCAAGGCTGGCGCAGGCCGGGCGCGATGTCACCTTCCTGCTGCGCGAGCGCCGCAGCCAGCAGCTACAAAAAAACGGGTTGATCCTGCAAACTCCGCAGGGGCGTGAAACCCTGAACCCCGTAACTCTCCTCGCCGCTGAAATCAGCAGCCCTTACGACCTCATCGTGCTGACAGTGAAGGGTTTTGGCTTGCAGCAGGCCATGGAGGATATTGCACCGGCAGTCGGTCCGAATACGCTGATCCTCCCTGTCCTCAACGGCATGCGACATATCGATTTACTGCGCCAGCGCTTTGGCGATCGTCATGTTATCGGCGGACTGTGCAAAATCCACGCTACGCTGGGGCCAGAGGGCGAGATTGTCCAACTCTCGCCGCTGCATCAGCTCTATTACGGCGCGCTCAACGGCGATAACGGCGAAAGACTACAGCAGCTGGATTCTACCCTGCGTGACTGCGGCTTTGACGCCTTCCTCAGCGATGCTATCGCCTGTGAGCTGTGGGAAAAATGGCTGCTGCTGAGTACCCTGGGGGCGGTAACCTGCCTGGCGCGCGGTGATACCCGCCAGGTCGTCGCCTCCGACGGCGGTCAGGCTATGTTAACCGGGCTGTTTAATGAGGTACTCTCTACCCTGATTGCTGAGGGTTATCAGCATCGTCAGGCGCAGACGGACGGCATTTTAACCTGGCTCAGCAACCCGGACACCCCGCTGACATCGTCTATGTATCGCGATTTGATGCAGGGATATGATATTGAAGCCGATCAGATTATTGGCGATCTGGTTCAGCGCGCCCAACGCCATCAGCTGGCGACGCCGCTGCTGAATGCGGTATGGGTCAATTTGCAGGTGTACCTGCTTCAGCGACAGGCATCTTCAGAGACGGCAGCGTCATAACGGCAATACCCAACGCCAGGCTGATATTTCAGCCTGGTCCAGCACGTTGATACCCTACTATTTTACCTTTGGGAGCAGCAGGTGACAGATTTCAATACACTGATCGAACTTGGCGTCGACTATCCGCAGTTTATCCGCCAGGGCAATGATGAGCAGATCCAGCATCTGCTGCGCGAGCAGGCGAAAACCGAACGAGTCGGCTTTCTCTCTGACGAGCTGAAAGGCGAAATCGAACGGCTGGACGGCAGCTACACGCTGCTGGTTGCGGCAGAAATGTGGTGCCCGGACTGCCTGCGTAACGTGCCGGCTTTTCAGGCGCTGTGCCGTCTGGCACCCGATGTGAAGATGAGTATCATTACCCGCGACCAGGCGACGGTGCTGTTCCAACAGCAGTTTGGCGTGGAAAGAGTGAAGATTCCGTTTGCGGCGATCCTTGATGCAGAATTGAATCCGGTCGGCACCTTTATTGAGCGCCCGCAGTCGGTGCTCAACGGTGATGAAGACACCCTGTCCTCCTATAAGCAGGGCGAACGCCTGGCGGACACCGTTGAAGATATCGTGGCGGTTATCCAACAGCATCGGCAGTCTTAATCATGGACGGTGGACAAATTCATGCGGCGGCTATTGCGGCCGCAGAACTGCTCTCCGGTTCAGAATGCAGCTACCCTTTTGGCCCGGAGCATCAGGTGTTTAAAGTGGCGGATAAAATGTTTCTGCTGCTTACCGAGCTGCGCGGGGAAAAAATTATCACCCTGAAGTGCCAGCAGGAACAGGGCGAGCTGCACCGGGCGATCTATGACTCGATCCACCCGGGCTATCACATGAATAAACGCCACTGGATTTCGGTTCATCCGGGAGAGAAGATCACCGCCGGGCTGGTTGAACAGCTGGTGAATGATTCCTGGCGACTGGTGCTCAACGGTGTGCCGAAATATAAGCATCCGCGCTTTTAAGCGCGGCTGTTACATGGCGTAATGCCAGCAGAAATGCCTGCTGGCCACCCTCTTCATCAATATCCAGGAAGGCCTGATGCAGATAAACCTGGGCGAAAGTACGATCTTCGCGCAGAATTTCAATTATTGCCTCATCATGTAAGCTGTCTTTAGCCACAGGTCTCCTCGCTTTATCCTTCCCTCAGCACCCGCACGGTAGAAGCCGGGAACTTCTCCAGCTTGATCGCCGGGCGGATGGGTCTGCGCACCAGTTCACCGCCGCAGTTCGGGCATTTGCCCTGTAGATGTTTCTCTGCGCAGTCGCGGCAAAAGGTACATTCAAACGAACAGATTACCGCGTCCAGCGACTCCGGCGGCAGGTTAACATCGCAGTATTCACATCCCGGTCGTAGCTCCAGCATTTATCCCATCCTCGTCGTCGTTTTTTAATCAGCATATCGTCCGTTTGCCGTCGGCGAAATACCGTTTTCGGACAGCAAACGGACAGAACGGGACAGGATCGCCGTTCCTGCGTTAATACCCGCGCCACGCAGAACGGCACCTGTACCTGGATGTCTGCGCGGTCAGCCCTGCTCAATGACCATCACGCACTGCCCGGCCCTGACGGCGGAACCCGGCGCGGCACGCACCTCACGGACGATCCCGTTGCAGGGGGCCAGCAGCGGAATCTCCATTTTCATCGATTCCAGAATCACCAGAGACTGGCCTTTAGTGACAATGTCACCTACATTTGCGCTGACCTGCCACAGATTACCGGCAATACTGCTTTCCACCGCCTGATGCCCCGCCGCCAGCGGTTGGTACTCATCCTCAACGATCGCTTCTTCCTGGCTGTCGAAGTGTGCCTGGCCGGAAGCGATCCAGCGCTGGCGTTCGGCATCAAACGCAGACTGCTGATGGTCGCGGAATGCCGAAATAGTCTGGCTTTCCTGCGTCAGAAACGCCTGATAGTCGGCCAGCGCCAGTTCACTTTGCTTGATTCTTAACGGATAGCGCCCCAGCGGGAAGTCGCGGCGGATAGTTTCCAGCTCGGCGGCGCTGACCGGGAAGAAGCGAATGCGGTCGAAGAAGCGCAGCAGCCAGGGTTTACCGTTGAAATCCGCCACATTGCGATAGCGGTTCCACATTTGCAGGGTGCGGCCAACAAACTGGTAGCCTCCGGGCCCTTCCATACCGTAAACGCACAGATAGGCACCGCCGATACCGACTGAGTTTTCGGCAGTCCAGGTGCGTGCCGGATTGTACTTGGTGGTCACCAGACGGTGGCGCGGATCGAGCGGCGTGGCCACCGGTGCGCCGAGATAAACGTCGCCCAGCCCCATCACCAGATAGCTGGCTTCAAACACCGTACGATAAACCGCATCGATATCCGGCAGATCGTTAATCCGGCGGATAAACTCCAGGTTGCTCGGGCACCAGGGGGCATCGCGGCGCACGGTGGTCATGTATTTATCAATCGCCTGCTGGCACGCCGGATCGTCCCAGGAGAGCGGCAGCCAGACCTCGCGCGACGGCACGCGCAGATCCTGCTGCTGGCAGACGTCCTGCCACAGCGGCGCAATCATCGCCAGCAGCGATTCCAGCGACAGCTCGTCCGGGCGGTAGTGGATTTGTAGCGAGCGGATACCGGGCGTAAGGTCAATGATCGCCGGATTCTGTAGCTTCTCCAGCGCCTGCATCAGGGCGTGTGCACGAAAGCGCAGCACCAGATCCAGCTCCGCCGCGCCGATTTCCAGCAGCAGATGCGTGTCGCCGGACAGGCGTGCGACCAGCCGACGATCGTCCTGGCCGCAGTCCAGCACCACCGGGGACGCAATCGGTGCAGCCAGCCAGCGGTTCTCCTGCGGCTGAAGCGTTGCCAGTTCGGTTTGACGCGCGGCCACCAACCGCCGCGCGCTAGTGATATCGACCGGTACAAAACGCAGGCGATCGCCCGCCTTGAGCTGTCCAAGCTGCCAGAGGTCCGCCTCAATTATGGTGACCGGGCAGACAAATCCGCCCAGGCTTGGGCCGTCGGGACCGAGGATCACCGGCATATCGCCGGTAAAATCCACCGCGCCCACTGCATAGGGATTATCGTGAATATTTGACGGATGCAGCCCCGCTTCACCGCCGCTTTCACGCACCCACTCCGGTTTCGGACCAATCAACCGCACACCGGTGCGGCTGGAGTTAAAGTGAACCTGCCACTCGGTAGCAAAGAAGACGTCGATCCAGTCGACGGTAAAGTATTCCGGTGCGCCGTGTGGGCCATAAATCACCCGCAGCGTCCGGACATCGGGCAGTGGCGCGCAGAGTTCAGCTGGAAGCGTGGCTCCAGCGACACCGCCACCGCCACCGTCATCGCCATCGCAGGCAGCAAGATGCAGCACATCACCGGTACGTAAGGCACGACCGGCGTGGCCGCCAAACTGACCGAGGGTGAAAGTGCTTTTGCTGCCCAGATACTCCGGCACGGCAATACCGCCGCGCAGGCACAGATAACTACGTGCGCCAGCGCTGGCGATCTCGCCCAGCTTCAGTACGGAACCGGCGGAAATCGCCAGCGTGGTATTCATCGGCTGAGGCACGTCGTCCAGTTCGATGCCGATTTCTGCGCCGGTAATGGCGATAACGGCGGCGGTATTAAAGCGCAGCGTCGGGCCGCTGAGGGTGATTTCCAGCGCCGCATCGGACGGTGCGTTATCCAGAAGCCGGTTGCCCAGCCTTAGCGCGCGGTCGTCCATCGGTCCCGACGGCGGCACGCCGACCGCCCAGTACCCCAGCCTGCCGGGATAATCCTGTACCGTGGTTTGCGTGCCGGGCTGGAGCACTTCGATAGTTTCGGCCAGATAAACCAGCTGCTCCAGGCAGCGCGTCCACGGCTGGCCGCTGGCGAAAGGCCGATCGGCCAGGATCTGCTGCAGGTACTGACGGTTGGTTTCTACGCCGTAAAGGCGGATGTCGCCGAGTGCGTCGCTCAGCGCGGCGGTCGCTTCTTCACGGCTGTCGGCCCAGGTGATGACTTTTGCCAGCAGCGGATCGAAGAACGGCGGGATTTCGCAGCCCGCTTCAATCCAACTGTCGATGCGCAGCCGCTGACCGTCTGCCGACGGGAAACTGACCTCGGTCAGCAGCCCGGGCGACGGCTGGAACTGGCGGGCGGGATCTTCGGCATACAGCCGCGCCTGAATCGAATGCCCCTGCGGCTGCAATCCTGCCGCCAGCTCTGCCAGCGGCGGCAGCGCTCCGGCGGCCAGTTCGATCATCCAGCGAACCAGATCCACGCCCCACACCTGCTCGGTTACGCCGTGCTCTACCTGCAGACGGGTATTGACTTCAAGGAAGTAAAACTGCTGCGCTTCACTGTCGTAAACGAATTCCACGGTGCCCGCGCTGCGATAGTTAACCGCTTTCGCCAACTGTAAGGCAGCGCTGCACAGCGCGTCTGCCATCCCTTCCGGCAGATTCGGTGCCGGGGTTTCTTCAATGACTTTCTGATTGCGGCGCTGAACCGAGCAGTCGCGTACGCCAAGAGCGATCGCGTCTCCGGCACCGTCACCGAAGACCTGGACCTCCAGATGACGCGCGCGGGTAATGTATTTTTCAATAAACACGCCGCCGTCGCTGAAGTTGTTTTCGCCCAGTCGTTTTACCGTGGCAAACGCGTCGGCCAGTTCGCGGGCATCACCACAGACGCGCATACCAATGCCGCCGCCCCCCGCCGTGCTTTTCAACATCACCGGATAGCCAACCTTTTCTGCGGTGTTTAGTGCATTATCAACGCTGTCCAGCAGATCGCTGCCCTCCAGCAGCGGCACCCCCTGACGGCGGGCCAGATCGCGGGCGGTATGTTTCAGGCCAAACAGCCGCAGCTGCTCCGGGGTCGGGCCGATAAAGGTGATACCTGCCGCTTCGCAGGCGTCGGCAAACGCCGCATTTTCCGACAGGAAGCCGTAACCAGGGTGAATGGCCTGTGCTCCGCTTTCACGTGCGGCCGCAATGATTTTTTCCACCACTAAATAGGTTTGCGCCGCAGGCCCGTCGCCAAGGCTTATGGCCTCATCGGCCTGGCTGATATGCAGACTGCCGGCATCCGCTTCGGAAAATACCGCAACGCCGCTGACGTTCATGGTTTTCAGCGTGCGCAGAATGCGGCAGGCCAGCGTGGCGCGGTTGGCAATAAGGACTTTTGTAAACATGGTTGAGACTCACACTCTGGCGGGCCGTCCCGCCATCAATCCGATCTCCTGTGGTCGTCCACCGGAGAAAAATCGCCTTAACGCGAGCGGGATGATGCACGCCCGCTGAGGTGGCCCGACGGATCGGACAGCACCGCATAATTTGCGGTGCGGGCTTCCAGCAGCCGCAGGCACAGCAGCCCCGCTTTCTGCCAGAAACGCAGCGGCATCACTAATCGCAAGCGCTGAAAAATTAATTCCATATCAATACCTCAGCCGCGGTCGGGTTCCAGCCGTTGCAGGGATTGTTCAACTGCGGGCAGTTAGAGATCAGCACGATCACATCGCATTCCGCGTGCAGTTCAACGTACTTTCCGGCGGCCGAAATACCGTCGGCAAAGGTCAGTCCCCCGTCCGGCGTCACCGGTACGTTCATAAAGAAATTGATATTGGCGGTAATGTCGCGCTTTTGCAGGCGACCATCGTGCAGACTGGCGCAGAGGAAGTTGTCGCGGCAGCTGTGCATATGGCGTTTATCCAGCGCATAGCGCACGGTGTTGCTCTCCTGTGAACAGGCACCGCCCAGCGTATCGTGGCGGCCGCAGGTATCGGCAACGATGGTCAACAGCGGGTTGCCGAGGTTGGAGTAAAGTACGCTGCCGGTGGTGAGGTAAACGTTATTCTGTCGGCGCAGCGTACGCTGGGCATCGTAGCGTTCCCGCGGATTACGGGCACTGTAGAACAGCGTATCCACCGCCTGATTGCCCTCTAGATCGTGCAGGCGCACCGTCTGACCCTGGCGGACTTCAAACAGAAACGATTCGCCCGCCGGAATGGTATGGCGGTAAACCGCATCGCGGATATCTCGGGTGCTGGCAACGGGATTCATAGTGGGGCTCCATGGCGGCAAAACTGCGTGGTGTTGATCAGCGCGCGGGCGTTCTCAGCGCGGATTTCGGTACAGGACAGCAGCGCGGCGGGATCGTCCGTCTCCCGCCAGCTCAGGCTGACCGGGCGCGGAGCATACTCGGTCGCCGGGTCCATCGGATGCTGCAGCGCGGTCATAATCACCAGCACGTCGAGTGGCGCGTAAAGTTCGATGTAACTACCCGGTCGGGAATAGTCGCGTTCGAAATGGAACTGGCCCTCCTCATCCACCGTGACTTTGCTGAACAGGTTCAGGGTCATCAGCAGATCCTGCAGGTTCAAATCCCATTTACCCATCTCGACCAGCAGGTTGTCGGTGCCGTTACGATAAAAGCCGTTTCTCAGTTCCTGATAACGCCCCTGACCGTATTTTTCCAACGTTTCAGCCTCATTGAGCACGCCGCCAAAACTGTCGTGCCAGCCGCAGGTATCCGCCACGATGGCCGCCAGAACCCGGCCCATATCGGAATACAGGCAGTGGCCGGTGGTCAGCTTCGCCGTGTGCTGCGCTTTCAGGGTATCCGGCAGATTCAGGCGGTCGCTTTTCTCTGCGGCGTTCAGCATCATCAGGCTGACGTTGGCACCGCCGGTAGTATCGGTGATGCGCAGGATCTGTCCGCGACGCAGGATAAATGAGGTGTGTCCGCCGCCCGGCAGAACTTCGCTCTCAGTATCGGCATGATTGTGTTGAGTGGTGTTCACAGGGAAAACTCCTTTACGGCTGAAGCCGACGCAGCGGTCGTCACGATATCGCGTGACGGCTGGCGCTGCTCGTTCAGCGGGATGTCATAGGTGATCCGGGCGCCGTACGCTTCCGGTTCGTGGGGATCGATACGCACTTTGTCAAACACCAGCAGCCGGGTGCCCAGATGGAACCCTTCGCTCAGATCGTGAGTGACCATAAACACCGTCAGGCGGGTTTCCTGCCACAGTTCCAGTAGCAGCTGGTGCATATCTTTACGGATGCCGGGATCGAGTGCGCCAAAAGGCTCGTCGAGCAGCAGTACGCGCGGCTGCATAATGAACGCCTGGGCAATCGCCAGCCGCTGCTGCATGCCGCCCGACAGCTGGGCGGGATATTTGTTCAGCGCGTGGCCAAGCCCCACCCGTACCAGTAGTGCAGCGGCCTTTTCCCTCGCCTCCCGCTTTTGCTGGCCGAACAGGCGACCGCTCCAGCGCGAACGCGGCAGCTCCAGCCCGATGGTGACGTTGTCCAGCACGCTGAGATGGGGAAAAACGGAATAGCGCTGGAACACCACGCCCCGGGTGATGTCCGGCTCCGGTTTGAGCGATTCTCCGGCCAGCAGAATCTGCCCTCGACTGGGCTTTTCCTGGCCCAGTAGCAGACGCAGAAAGGTTGATTTTCCACAGCCGGAAGCGCCCACCATGGTGCAGAACTCCCCTTCGGCAATCTGCAGATTAAGGCGCTCCAGCACCACATGGCGACCATACTCCTGCCAGATGTTGTCGATGATGATAAAACTCATGACTGTGCTCCTGTCGACCACGGGAACCATTTACGATTCAGATAGCGCAGGCCGAGATCCATCAGCCAGGCCAGCAGAGTGATCCACACCACGTAAGGCAGGATCACATCCATCGCCATGTAGCGGCGCACCAGAAAAATGCGGTAGCCCAGCCCGGCAGTGGCGGAAATCGCCTCGGCAGAGATCAGAAACAGCCACGCCGCGCCCAGCATCAACCTCAGTGATACCAGCAGTCGAGACAGCAGCTGCGGCAGCACCACGCGCAGCACCAGCGTCCAGCTGCTGGCCCCCAGCGTTTGCGCTTTAATCAGGATTTCTACCGGGATCTCCCTCGCCCGCTGCTCCAGATCCCGCGCCAGCATCGGCGTGACGCCAATAACAATCAGCATTACCTTCGACAGCTCGTCGAGGCCGAACACGATAAACAGCACCGGCAGTATCGCCAGCGGCGGCACCATCGAAATCACCGTCATAAAGGTCGAAAGCGGTGCGCGCAGCATGGGGAAAACCCCGGAGGCAATGCCGAAGCACAGCCCCAACAGCGCGGCGATGCCCAGCCCGACCAGCAGACGCGCCAGGCTGACCAGCGTATCGGTCCAGAACAGGTAATCGCCGCTGCGTTTGTCCGCTACGAAGGCCATACGGTGCACGGCATCGATCATCTGTCCCAGACCCGGCAGCAGTTTGTCCTGCGGGTTGGCCTCCAGACGGATGGCCGAACCGATCAGCCACGCGGCGATCACCAGCACAAACGGCAGCAGTATCAGCATCAGGCGCGCGCCTGGCGTCGGGTGGCGATTAATTTGCCGCATTGTGTTTACTCCTTGCGCCATCGGTTACAGCTTGCCGTCTGCGGCCATCTGCAGATAGCTGTCGTCGAAGCGCAGTTTCAGGTTGCCGCTGTCGCCCTGCGTCACGCCGCCGGGGAACTGCATGCCGATAAAGTCCGCACTCTGCGCGCCGTCGCCCAGTAGCCCCTTATCAAAGGAGAACTGCGCCACGCGCTGCATGGTTTTTGCCAGCTCGCTGCCGGTTATAAACTGCAGGTTATCGGCAGGGGTATAAAACAGATGGGTGGTTTTCAGCTGAGCCTGATAGCCCGCCAGATCGGTGCCGGAGGCGGTCGCCATTTCAGTCAGGGCTTTGTTATCCCCGGCCTTCATCAGCGCCATCATTTCAAACCAGGCACCGGTCAGCGCCTTGCCCAGCGCCGGGTTGTCTTTCAGCACGGCGGTGTTCACCACCATCATGTCGATCAGCTCGCCGGGAACTTGCTGCGAACCAAACACTTCGGTGGTATCCGGAGTGGCTTTGATTACCGAAAGCTGCGGGTTCCAGGCCACGGCGGCCTGCACGCCAGGGGTGGCGAAGGCGGAAACGATATCGGCATCGGAGGTGTTCACTACCGTGACGTCTTTCTCCTGCAGCCCGGCTTTCTCCAGGCCGCGCACTAGCAGATAATGCGATACGGACAGCTCAGACAGATACACCTTCATCCCTTTCAGGTCGTTCAGGGTTTTGCCTTTGCCCTTCAGCACCACGCCGTCGTTGCCTTCAGAATAGCTGCCGAGGATCAGCGCGGTGCTGTCCACGCCGCCGGCAGCAGGAATGGTCAGCGCATCCATATTGGTCATGGTGCAGCCGTCAAACTGCCCGGCGGTGTACTGGTTGATTGACTCGATGTAGTCGTTGAGCTGGGTGACGTGGATTTTAATGCCGTACTTAGCGGCCCACTTATCGATGATGCCGGAGCTGGAAATCTGCCCCCAAGGCATCCAGCCTGCATAGATGGTCCAGCAGACGTTGAATTCTTTCTTGGCGGCGGCCTGCGTCGGCAGGCTGAGAAGCGCGGTGGCGGTAAGGAGACAGGCGCCCAGCAAACGGGATAGTTTCATATCGGACCTCGGTGTCGGCGGAAAAAATACGGGAGCAGCGCTACACCTGCGGTGTTGCTGTCTCCCGGGCTTTTGTCCCGCCGTGTAACCTCAACCGAGGTCGCCAGCTCTCGGACCAGACATCCACGTTGGTGGACCGGAACCCTAGCCTGCTATTTTTTGTTAGTTATCTGGGTAACGCTGCTGCTTAGTGAGATAAAAGCAAAAGCTATGCCAGAAGTTCAATTTCATTTTAAACAATGAGTTGCGATAATCAGAACGCGAAAGTCATCTTTTCCTGCCTCACGATCAGGCAGGTTGCATCACTTCAGTGCAGCCCGGCATACGGACGAAGGTGACACGCCGGTCGCCGCCAGAGTATGATCCCTGCGCCGCACTCCCGCCGTCGCGCACTGCCCGGCGGCCTTAATATGGAAATGGAGTTACTGATGTCCTCACTGCGTTTGCTGTTATCTGAATCCTGGGACCCGTGGTTTAACCTTGCAGTGGAAGAGTGCATCTTCCGCCAGATGCCCACCACTCAGCGGGTGCTGTTCCTGTGGCGCAATGCGGAAACGGTGGTCATTGGCCGGGCGCAGAATGCGTGGAAAGAGTGCAATACCCGCCGCATGGACGAAGATGGCATTCGCCTGGCGCGGCGCAGCAGCGGTGGTGGCGCGGTGTTTCACGACCTCGGCAACTGCTGCTTTACCTTTATGGCCGGCAAGCCGGAGTACGACAAAAGCGTGTCTACCGGGATTATCCTGCACGCGCTGGAAGCATTGGGCATGACGGCGGAAGCTTCAGGGCGCAACGACCTGGTGGTCAGCACCGCCGACGGGATGCGTAAAGTCTCCGGTTCGGCCTATCGTGAAACCCGCGATCGCGGCTTCCATCACGGTACTCTGCTGATGAACGCCGATCTGTCACGGCTGGCCGACTATCTGAACCCCGACGAGAAAAAACTACAGGCCAAGGGCATCACCTCGGTACGTTCCCGCGTGGCGAATCTGCAGGAGCTTCAGCCGGATATCAGCTACGAACGAATTTGTGACGCCGTCACACAATCCTTCTTCGACTACTACGGAGACCGCTGTGAGCCGGAGCTGATTTCTCCGGAAGCATTCCCCGACCTCCCCGGCTTTGCCGAAACCTTTGCCCGCCAGAGCAGCTGGGAGTGGAACTTCGGCCAGGCCCCGGATTTCGCCCATCAGCTGGATACCCGCTTCAGCTGGGGCGGCGTTGAGATCCACGTTGACGTTGAGCGCGGCATTATTCAGCGCTGCCGGATTTACACCGACAGCCTGAATCCGGCCCCGCTGGAAGCGTTACAGGAGAAGCTACAGGGCGAAAAATATCAGCCGCAGAGCGTTTCTCGCCAGGCTGAAGAATTGATTGCTGAGTTTCCGCAGCAGCGGGAAGAGTTGCTGCAGCTGGCGGCATGGCTGGGGGAAAGTTTGCGCTGAGTGGCACTGCCTGCCGCATTCGCAGCCTGAAAACCAGGCTCGCTCCTGACCAAAGCCACCGCAGGCGGACGAAAAAAAAACCGGACTCGCCGGGTTTTTTATTTCTAACTTAAAACCACGTCCTGTGGACGTGGTTATCGCCTCGGTTTTGGCTCTGCCTGTAAAAACCTACCCATGTCAAAATCCATATCCGTTGTCCCCACAACTGATAAGGAAATTAAACAT", "alphabet": "DNA"}, "features": [{"location": "[1:88](-)", "type": "CDS", "id": "<unknown id>", "qualifiers": {"locus_tag": ["ctg2_1"], "transl_table": ["11"], "translation": ["MFNLTSKEGYFMDEKQLQALAKEFAKNLK"]}}, {"location": "[1073:1439](+)", "type": "CDS", "id": "<unknown id>", "qualifiers": {"locus_tag": ["ctg2_2"], "transl_table": ["11"], "translation": ["MNALNYTILYVENPKKSAEFYQRLFQTEPVVTEDIYYMFVLQTGRLGLWAIDDTQPPATKGPSQSELVFTLGSRAEVDACCRLWQQHGAEILQQPSEMDFGYTFTCSDPDGHRLRVYVYEE"]}}, {"location": "[1522:2767](-)", "type": "CDS", "id": "<unknown id>", "qualifiers": {"locus_tag": ["ctg2_3"], "transl_table": ["11"], "translation": ["MTDSLAQKLTDRFYRYLAVTSQSDAAATILPSTPEQHDMARLLAEELTQLGLQDVVIDEFATVTAVRPGNTPGAPKIGFITHIDTVDVGLSPHIHPQTLRFEGKDLCLNKEQDIWLRTAEHPEINTYLGQEIIFSDGTSVLGADNKAAVTVAMTLLEHLPADAPVGDIVMAFVPDEEIGLRGAKALDLESRFKVDFAYTIDCCELGEVVYENFNAAAAEIRLTGVTAHPMSGKGVLVNPLLMAWDFIGHFDRQQTPEHTEGREGYTWFNDMHANASEAVLKASIRDFDLASFAGRKQQIHDVAEIIRKSYPTGRVEVSISDTYSNISNAIGEDRLPIDLIFAALKEIGVEPKVIPMRGGTDGAALSAKGLLTPNFFTGAHNFHSKFEFLPIPSFVKSYELAEKICLLAARPFVK"]}}, {"location": "[2885:4478](+)", "type": "CDS", "id": "<unknown id>", "qualifiers": {"locus_tag": ["ctg2_4"], "transl_table": ["11"], "translation": ["MKKAVLGTLLTALAISMASAASAKTLVYCSEGSPENFNPQLYTSGTSVDASAVPVYNRLVDFTPGTTELIPSLAESWDISEDGTVYTFHLRKGVKFQSNKAFKPTRDFNADDVIFSFMRQKDPANPYHNVSNGTYANFESLEFGTLLKNIEKVDDHTVRFTLAHAEAPFLADLAWYFASILSAEYADAMLKAGTPEKVDSVPIGTGPFELVQYQKDSRILYRAFPEYWQGKAKLDRLVFSIVPDASVRAAKLEKNECQVMPFPNPADLKRLGENPNITLEQKAGLNTGFLAFNTQKAPMDNVKVRQALTLAINKPAIIEAVFQGTGTAAKNLLPPGVWSAAEDMQDYAYDPEKAKTLLKEAGIAPGTAVELWAMPVQRPYNPNAKRMAEMIQADWQKVGIKATIVTFEWGEYLKRVKNGEHQAALMGWTTATGDPDNFFGPLFSCTSANGGSNSSKWCYQPFDQLITKARAEQNHEKRVAMYREAQQIMHDQSPAVMIAHSTIFEPVRKEVSGYEVDPFGKHIFYPVDIR"]}}, {"location": "[4573:4906](+)", "type": "CDS", "id": "<unknown id>", "qualifiers": {"locus_tag": ["ctg2_5"], "transl_table": ["11"], "translation": ["MSGKFEIFSGKNGQYYFRLKAGNGEVILSSEGYTTKASCENGVASVKKHAPADANYQRLVAKNGSPYFTLSAANHQVIGNSEMYSSPQARDKGIESVKVNAPSAVIVALT"]}}, {"location": "[4932:5856](-)", "type": "CDS", "id": "<unknown id>", "qualifiers": {"locus_tag": ["ctg2_6"], "transl_table": ["11"], "translation": ["MHSTEIRYFLAVASSGSLSAASQQLFVAVSAISRQIQRLEARVGAPLFERHARGMVLNDAGQIFENHVRKSMMDMEHAIAEIKGLKAVRRIALRVACTDGMAFSLLPVLFTEFRQLHPGVSFHLTVGSALEVAEVIRRGECDVAFQFSLHPERGVDVVAAWSAPVLLVMQQNHPLAHQRIQLSDLLAWPLALPDAGTTVRQLFDLSCRMSGTFVEPTLTCNNFSTLYSFLLSTPQAITICSQFTVMYQAEEQGLVLKSLGSEQLSQRSLQVQTAIGRPHSAALALFLEFAQHELKEQDERIRTRYGF"]}}, {"location": "[6042:7464](+)", "type": "CDS", "id": "<unknown id>", "qualifiers": {"locus_tag": ["ctg2_7"], "transl_table": ["11"], "translation": ["MTAEQAVARATAYFDSGEFKRVLAKRVAIRSESQRDDRDEIIQRYYDEEMIPAMQGLGFTCQQLPNPQAPARPFLLATRIEDPALPTVLCYGHGDVVFGDDENWRSGLDPWQLVEEGDRWYGRGSADNKGQHSVNIAALEQVIAARGSLGFNCKFLFEMGEEVSSPGLAQLCRDRQSELAADIFIASDGPRLNAERPTLFLGSRGAVNFRLSIHARDRDYHSGNWGGLLTNPGTQLANALACLVNQHGQLQVAALKPPAISAAVKAILDDITVGEGDGPAIDPAWGEAGLTPTERLYGWNTLEVLSFLTGNPARPMNAIPGSATAVCQLRFVVDTDWQHIGEHLREHLDRHGFPQVEVEVLRGSPATRLDPTDPLVGWALALMAETSGKKPALLPNLGGSLPNDVFADILGLPTLWVPHSYPACGQHAVDEHMLKSIAREGLQMMTRLFWDLGEQGSALLARHQAHRAQGGAK"]}}, {"location": "[7460:8729](+)", "type": "CDS", "id": "<unknown id>", "qualifiers": {"locus_tag": ["ctg2_8"], "transl_table": ["11"], "translation": ["MSTTVQTPAAVKPNLYKTLFATCVGNALEWFDIAVYGFFASYIAHAFFPTEDPSVSLLLTFGSFGVSFLIRPLGAIVLGAYADRVGRKKALLLSIMLMMVGGLIITVMPTYSSIGVIAPIMILLARLIQGFSAGGEFGSSTAFLVEHFPERRAFIASWQFATQGASTLMASAFGLGLTAWLTEAQIQEWGWRIPFAFGLLIGPVGLYIRRHVHEPASFVSQEKHAAPLKTLMGQQKNLLLLAMGLMVISTGVNYMLNYVPTYATKNLHLPGSTAFTATLVAGIILTVVTPLMGLWAEKVGRLPLMWGSLILLAVTIYPAFLLVVNHTNPTTLILLVGWMALLKSVYFSTVPSMMADLFPMTTRASGMAISYNVAVTVFGGFAPLICTLLISLTGSSLAPSYYLMLLALFSAIALFHSQRRVR"]}}, {"location": "[8754:10644](-)", "type": "CDS", "id": "<unknown id>", "qualifiers": {"locus_tag": ["ctg2_9"], "transl_table": ["11"], "translation": ["MQNPAPILIDPASIAFQSVLDRLAPTDATVLIVGETGTGKEVVARYLHHHSARRGEPFLAVNCGALTETLAESELFGHEKGAFTGAAERHQGWFEAAEGGTLLLDEIGELSLPLQVKLLRVLQEREVTRVGSRRPVKVNVRVIAATHVDLAQAIRERRFREDLYYRLNVAAVTLPPLRQRREDIPLLADHFLKVYATRLGRPQLRLAEDTVATLMDYPWPGNIRELENTLHNAVLLSREAVIAPQHLRLNPVALDPQPASELALDRFLRQQLSVDNGQIYQRVLDSLVRNAFELSDGNQLQTAALLGVSRNTLRTHLGHLGLIKARRSTARGLRFDAAPAAPQERELRIGYQKFGNLGILKARQSLEAEFASRGISVLWSEFPAGPQLLHALTNHEIDFGTTGEVPPVFAQASGSPLLYVAWEPAAPQSVALMVANDSPIRTIADLRGKRIAVNKGSNVHYLLVQMLDEADMSLADVRVVYAPPKYPLTPSDHHAVDAWMMWDPLLSAAEYDGQLRVVGDGRGRVNNHQFYLTHREFAAHSADLLHTLLAALEQTGRYIDGNRKEASVLLATELGLAPQALSDALVRRSHQTKRMDLAVIREQQTIADRFYALGLLPRAVKVREALWHD"]}}, {"location": "[10747:10840](-)", "type": "CDS", "id": "<unknown id>", "qualifiers": {"locus_tag": ["ctg2_10"], "transl_table": ["11"], "translation": ["MPSLVWIFIVKNQYIKNFFVINFCCICSSE"]}}, {"location": "[10919:12092](+)", "type": "CDS", "id": "<unknown id>", "qualifiers": {"locus_tag": ["ctg2_11"], "transl_table": ["11"], "translation": ["MSESVQDNINVFWFLPTHGDGRYLGTAEGGRAVDLPYLQQVALAADNLGYYGVLIPTGKSCEDSWLVASALAPMTRRLRYLVAVRPGLQPPSLAARMAATLDRLSEGRLLINVVTGGDPVENRGDGIFLSHADRYQVTREFLDVYSRLLKGEKVDYDGTHIRVEGAEILFPPVQENGPPLYFGGSSDEAIDVAANQVDTYLTWGEPLEQVAEKLAVVRQRAEQRGRQLDYGIRLHVIVRETEEEAWAAADKLIAHLDDDTIASAQKIFARMDSTGQARMSALHSGSRDGLRIAPNLWAGVGLVRGGAGTALVGNPQQVAARIREYQALGITNFIFSGYPHLEEAHRFAELVMPLLPLATNGEKRQGTVNTGPFGETIGGDRRPQKQTSVS"]}}, {"location": "[12103:13195](+)", "type": "CDS", "id": "<unknown id>", "qualifiers": {"locus_tag": ["ctg2_12"], "transl_table": ["11"], "translation": ["MSQQPIQFAYWVPNVSGGLVISNIPQRTSWDFDYNRKLAQIAERAGFDYALTQIRFTAGYGADNQHESVSFSQGLLGATEKLKVIAALLPGPWNPTLAAKQIATISHLSNARIAVNIVSGWFRGEFKAIGEPWLDHEERYLRSEEFIRCLTGIWQEESFTFAGDFYRYRDYSLKPKPLSPRPEIFQGGSSRAARDMASRVSDWYFTNGNTVEGIRQQVEDIQRKAAYNQHQVKVGVNGFVIARNSEQEAQQVLQEILDHANPDAVKGFQHEVKNAGSASPEGEGNWAKSTLEDLVQYNDGFKTNLIGTPQQIAERIIALKEAGVSLMLLGFLHFQEEVEFFGREVIPLVRELERQKERELAHG"]}}, {"location": "[13187:14585](+)", "type": "CDS", "id": "<unknown id>", "qualifiers": {"locus_tag": ["ctg2_13"], "transl_table": ["11"], "translation": ["MADRHIAIVGGGFSGTALAIHLARGGHAGLKVTVIEPRDGVAQGVAYGSRDPAHRINVPADRMQLTAAEQGDFDRWFRASAAYDADPAARWQDGRVYPQRGQFAGYIAGLFAEAQRQSPVVLRHLRDRAVALENGEVITASGERLRVDELVLAISHPPPALPRAIALALEEHPGLIADPWRNNALADIAPDESIAIIGSGLTMADTVATLHRHGHRGPIVAFSRRGLLPRSNLSGSFEPRVLDYAVPQKDSALGWLRRIRLEVQLAAAEGLPWQLVLDDIRQNGQTIWQQLSLSEQRRFLRHLRPWWDVHRYRIAPQVNAVLEQWQSSGQLQVLAARLQSITTEGNAIQLDLRSRRGAVRTLKVDRLIVTTGPAHGGLLQSDALLHQLALDGVIQPDELALGIKVNGRSQTINRFGAPNLHLYVAGPAARGRFGELMGLPQVAEHAESVARQLLAACSGPGESGQ"]}}, {"location": "[14745:15630](+)", "type": "CDS", "id": "<unknown id>", "qualifiers": {"locus_tag": ["ctg2_14"], "transl_table": ["11"], "translation": ["MLTNSTTRLNKYISESGICSRRDADRYIEQGNVFINGKRATVGDRVSDGDVVKVNGQLIEPRDAEDLVLIALNKPVGIVSTTEDGEKDNIVDFVNHSKRIFPIGRLDKDSQGLIFLTNHGDLVNKILRAGNNHEKEYLVTVNKPVTEEFIRGLGAGVPMLGTVTKKCKVKKESTFVFRIILVQGLNRQIRRMAEHFGYEVTKLERTRIMNVSLKGVPPGEWRDLTDDELIDLFKLIEDSSSEDASAKKSPPKSSPQKKPAGAKPGAKSGEKSAGAVAAAGRKRFTQPGRKKKGR"]}}, {"location": "[15742:16759](-)", "type": "CDS", "id": "<unknown id>", "qualifiers": {"locus_tag": ["ctg2_15"], "transl_table": ["11"], "translation": ["LKKVSIIDVAKLAGVSVSTVSLVLRQKGKISEATIERVHSAINELGYVHNVAAANLRSNTSNLIGLILRDFSDSFSIKVMASIVKELERQGFMVFLGQPQDDQQHLERCLLSFKQQGVAGVIYLASDATTDRLPEQLCQYPLPLVVVSQALPEQPCNLVMRDNRQAASLATRHLIERGHRNIAYIGGMENDRVRHQRLLGMHGALKQNGLALRDEFTPACLESTHSVSVATRQLLEKNNTITALLCHSPTAIIGAIGGIHQVGRTVGKDVFLTQQVALIGFEDMLHVNLTSPSFTYVSSASEETGRQAAGLMMRKLKEPELQTQRITLSGQLVIQQSA"]}}, {"location": "[16850:18350](-)", "type": "CDS", "id": "<unknown id>", "qualifiers": {"locus_tag": ["ctg2_16"], "transl_table": ["11"], "translation": ["MRLLSGFIKSLSKLSMIGRALMLPISLLPAAGLLLAFGDKFHLPLMMNAGGVIFDNLPLLFAIGSAVGLASESGIAALSAAVSVFITNITIGTVLSITPEMASQGGKYAMVVGIPTLQMGVFGGLICGILAAWCYNRFHTLQLPEFLGFFSGKRFVAIATAFMSFILGLLLPYVWQHIQAGIDALSVIVNGDNQAASTFIFGLVERALIPLGLHHIWYPSFWYSFGDYTAQAGQVIHGDQTIWFKMLEEGTKSFSSSTYQNAGKFMQGEFPLMLFALPAACLAMYHEAHTKNKKIAAGILFSAALTCFLTGITEPVEFTFIFVAPILYVFNAIMAGLAYMCMYLLHAHIAKSFSAGLIDYISFGILPSFNGYQTNFLSAVMIGVPMALIYYFTFRFVIRRFDVKTPGRTEVSVNASDKSDDELVSEIIGLLGGAKNIDSVGSCITRLRIEVLNGDRVDKEGLNGVGARGVVFVGDKGVQVIFGARAQFIAQAMSTTLGK"]}}, {"location": "[18775:18955](+)", "type": "CDS", "id": "<unknown id>", "qualifiers": {"locus_tag": ["ctg2_17"], "transl_table": ["11"], "translation": ["MLSYDVDANGNVINPVVVSDTANGAFNREALNAISGWKYEPNKPYKGMTKNIKFMINRQ"]}}, {"location": "[19093:19612](+)", "type": "CDS", "id": "<unknown id>", "qualifiers": {"locus_tag": ["ctg2_18"], "transl_table": ["11"], "translation": ["MYAFSKYVFYSTLILYVLTLLTVTYVGVYLTYVAVPVIVLSGLLMKLSAKRNNPPGPVSTAVANVLSEANTGLAQVNESLLWYNEKLRIINEKTEPHNKRIQDIKIKMIEPEVMLKYERDPVKIKALEAQLESMEQDISEIESQKDEIKLAVEIDIARRRQQGQRLNRPSAH"]}}, {"location": "[19658:20606](-)", "type": "CDS", "id": "<unknown id>", "qualifiers": {"locus_tag": ["ctg2_19"], "transl_table": ["11"], "translation": ["MNKALLSGLISGLVIATTVSANAAEKLPETVNIGYQKANIFALLKYRGTLDEQFKKQGIAVKWVEFPAGPQMLEGLNVGSIDLAATGDAPPTFAQAAKADLVYLGHSPANPKTEAIVVPENSPVKTVADLKGKRVALNKGSDVNYLLVRALEDAGLSYKDITPVYLPPADARAAFQRGAVDAWVIWDPFLSEVETNAKARLVRNAEGLVPHYTFYLASRKFADTWPQTAKQVVDELGTLSQWANGHPQEAAKILSTSTGLPEPIWQRALARMPYGAERMTPQVFAEQQALADKFTQIGLLPVKVDVSSATWSLDK"]}}, {"location": "[20901:22341](-)", "type": "CDS", "id": "<unknown id>", "qualifiers": {"locus_tag": ["ctg2_20"], "transl_table": ["11"], "translation": ["MNPVQQQMYINGQFVENRSDRWIDVINPATEVLLSRIPEGSVEDAQRAIDAAALAQPGWEALPAVERGNWLRKIAAGVRQRAAELTATIVAEGGKTQELAETEVFFTADYLDYMAEWARRYEGEIVQSDRPQENILVFKKAIGVTTGILPWNFPFFLIARKAAPALLTGNTIVIKPSELTPNNAIIFAEIVNEIGLPAGVFNLVTGYGPVIGQELAANPKVGLVSLTGSVNAGIATMKAAAQNVTKVSLELGGKAPAIVMNDADLDLAVKAIVASRMINTGQVCNCAERLYVQDGVYDEVVKRLTAAFEQVKFGDPATQKGLDMGPLITAAALQRVEQKVADAVAAGATVVTGGKRAGSSGFFFEPTLLTNVNQQMNIMQEETFGPVLPVMKFSTFEEAIALANDSEYGLTSSIFTQNLNTAMQALKQLKFGETYINRENFEAMQGFHAGWRKSGIGGADGRHGLEEYLQTHVAYLQYQ"]}}, {"location": "[22723:23758](+)", "type": "CDS", "id": "<unknown id>", "qualifiers": {"locus_tag": ["ctg2_21"], "transl_table": ["11"], "translation": ["MSEAILSGILWHLVGAASAACFYAPLKKVRNWSWETMWSVGGVMSWIILPWAISAMLLPSFWGYYSSFSLSQLMPVFLFGAMWGIGNINYGLTMRYLGMSMGIGIAIGITLVVGTLMTPLLQGRFVELFSSTGGRLTLLGVLVALIGVAIVSRAGLLKERAMGIAAEDFNLKKGLVLAVLCGIFSAGMSFAMDAAKPMHEAAAAAGIDPLYVALPSYVVIMGGGALINLGYCFIRLATKSNLSVKADFSVAKPLLIANIGLSLLGGTMWYLQFFFYAWGHARIPAQYDFVSWMLHMSFYVLCGGLVGLLLKEWSNVGRRPVRVLSVGCVVIILAANIVGMGMVS"]}}, {"location": "[23795:24665](-)", "type": "CDS", "id": "<unknown id>", "qualifiers": {"locus_tag": ["ctg2_22"], "transl_table": ["11"], "translation": ["MVTAPLRLAKADYIPSEQMPVAVAERTPQSSFPPHVHEFNEIVLVWRGNGLHVMNDRPWPVTCGDIFYLHADDCHSYESVQDLVLDNIIYCPERFQLALDWQQLLPARNEGCWRLTTRGMALARGVIKQLEVESRKSDLLSRQLTEALFLQLALILQRHRYASDLPWQLPEGEQLDLLMAAIQGHIASPFDLATFCLQHRLSERALKQLFRQQTGMTIGHYLRQLQLCQAKYLLRSGDLLIGEVASRCGFDDSNYFSVVFTRETGLTPSAWRQRFISGGEAHRLHNAKG"]}}, {"location": "[24676:25621](-)", "type": "CDS", "id": "<unknown id>", "qualifiers": {"locus_tag": ["ctg2_23"], "transl_table": ["11"], "translation": ["MFPLISLKINALAEIYCQKFKVATLTASYTLLLACYEETIMTVLHSADFFPSGHSPVAIEPRAPQGAFPEHHHDDFHEIVIVEQGAGIHVFNGQSQPLCSGCVCFVRNHDRHMYEQTDNLTLTNVLYRGPESFRFLTGLQHLLPAEHDGVYPSHWRIGNKVLAQARQLIDGLVASPSPAGIDGQAEQEMRFMQLLVLLHQGRSAAQSDDQDGRLRALLDWLADHYSEEVDWENLADSFSLSLRTLHRQLKQQTGSTPQRYLNRLRLLEARHLLRHSEMRVTDIAFHCGFGDSNHFSTLFKREFGCSPRTLRQND"]}}, {"location": "[25592:25697](-)", "type": "CDS", "id": "<unknown id>", "qualifiers": {"locus_tag": ["ctg2_24"], "transl_table": ["11"], "translation": ["MNVKQFTFSHPEPVAERDVMPAAFLNVSAHFFKN"]}}, {"location": "[25801:27274](+)", "type": "CDS", "id": "<unknown id>", "qualifiers": {"locus_tag": ["ctg2_25"], "transl_table": ["11"], "translation": ["MTVRHLVAVDLGASSGRVILARHDLHSQSITLKEVSRCVNQLVSVDNHQCWDLDALEDFIVAALETLDRQGIRVDSIGIDTWGVDYVLLDEQGERVGLPIAYRDDRTHGVMAEAARELGHENIYQRTGIQFLPFNTLYQLRALCRDNQPELSRVAHALLIPDYLHFRLAGKLNWEYTNATTTQLLNIRSGEWDRDLLNWTGANPAWFGQPSQPGREVGHWHSPSGQAIPVIAVATHDTASAVLAAPLADAQAAYLSSGTWSLMGFESREPFTSRAAQAANITNEGGAEGRYRVLKNIMGLWLLQRVCDELAIDDLCQLIADAERQPVCQWLINPNDDRFLNPASMVREIQDACAEQAMLVPATPAELARCIFDSLALYYREVLQQLERLRGRAFSQLHIVGGGCQNQFLNQLCANACGIPVYAGPVEASTLGNIGCQLIAAGDVADVSAFRQLINHNFPLIRFDFQGSEAFRRSQARFQALTHSDKELCI"]}}, {"location": "[27270:28527](+)", "type": "CDS", "id": "<unknown id>", "qualifiers": {"locus_tag": ["ctg2_26"], "transl_table": ["11"], "translation": ["MTQAIEQAFALAKQRFADIGIDVEAALAQLDRLPVSMHCWQGDDVRGFENPQGALTGGIQATGNYPGRARSAEELRADLEQAMALIPGPKRLNLHAIYLESEQAVDRHEIKPEHFASWVAWAKQQKIGLDFNPTCFSHELSADGFTLAHANAEIRQFWIDHCKASRKISAWFGEQLDTPSVMNIWVPDGMKDLTVDRLAPRQRLMNSLDEIISEKLNPAHHIDAVESKLFGIGAESYTVGSNEFCLGYAASRQTALTLDAGHFHPTEVISDKISTAMLYVPRLLLHVSRPVRWDSDHVVLLDDETQAIASEIVRQKLFDKVHIGLDFFDASINRIAAWVIGTRNAKKALLRALLEPVEQLKKLEIEGDYTARLALLEEQKSLPWQAVWEAWCLRHDVPAGASWLGDVRHYEQQILSQR"]}}, {"location": "[28537:29380](+)", "type": "CDS", "id": "<unknown id>", "qualifiers": {"locus_tag": ["ctg2_27"], "transl_table": ["11"], "translation": ["MHQILNSWFVQGMVKATSDMWLKGWDERNGGNVSLRLLDEEVQPFAADFYAEPRTLELSQPAPELANCWFLVTGSGKFFRNVQLDPADNLVLLRVSADGQAYTIHWGLSNGGVPTSELASHFQSHSVRKKVSNGADRVIMHCHATNFMALSYVAELNAASFTRLLWEGSTECLVVFPDGVGIVPWMVPGTDGIGTKTAEQMASHTLVMWPFHGIFGTGPTLDETFGLIDTAEKSSEVVVKVLSMGGMRQSITTEELIALGERFGVKPWAAALEAKHSHVA"]}}, {"location": "[29390:29684](+)", "type": "CDS", "id": "<unknown id>", "qualifiers": {"locus_tag": ["ctg2_28"], "transl_table": ["11"], "translation": ["MQVHPDKHQAYQQRHSPIWPELAQTLKDHGAHNYSIFLDASRNLLFAYVEIESEERWSAVAATEVCQRWWRSMSELMPSNADHSPVSSELPSVFYLP"]}}, {"location": "[29817:30375](-)", "type": "CDS", "id": "<unknown id>", "qualifiers": {"locus_tag": ["ctg2_29"], "transl_table": ["11"], "translation": ["MTRALIISGHPNLKESIANATILTAVAAALPEAEIRYLDSLYPDYRFDIDAEQQALLRADVIVWQFPFSWYALPGLMKLWIDEVFLHGFSHGSTSKLNGKKLLLSFTTGAPQEAFSAEGWFGHDLNDYLLPFRTTAGLCNLELLPPIHTSGVSYMARIEESQISQQKEAAREHAARLVAAIKALS"]}}, {"location": "[30502:31405](+)", "type": "CDS", "id": "<unknown id>", "qualifiers": {"locus_tag": ["ctg2_30"], "transl_table": ["11"], "translation": ["MDTTTYGQLAVFHTIAREQSISAAARKLGVTVPSVSKSLRLLEQKTGVPLFARTTRKISLTETGMALLKRTEGAMAELDTALEEVLNISGAPSGPVRITLPRFAWQLILRPLLADFYRTYPNIQLEVSVNDGSVSLVEEGFDLGIRFGNAVSEGMVAREIFPPFRMGLYASDEYLARHGTPTTPEELATHRLITYRFGTSKRLSKLILQSHGVTISPDMDNAMICNDIDTVRDAISDGVGIGRLFEPLRDNMSGYEHLQPVMNNYWPTFPAVCLYYLPRSQRAKRVQATVDFIVERLNNR"]}}, {"location": "[31487:32624](-)", "type": "CDS", "id": "<unknown id>", "qualifiers": {"locus_tag": ["ctg2_31"], "transl_table": ["11"], "translation": ["MLAIAAFIFNTTEFVPVGLLSDIGESFSMQTAQVGLMLTIYAWVVALMSLPMMLLTRNVERRFLLMVIFTLFVASHALSSVAWDFTTLVASRIGIAFSHAIFWSITASLAIRVAPSGKKTQALSMLATGTALAMVLGLPLGRMIGQLLGWRMTFAVIGVAALVTMALLFKLLPKLPSEHTGSLKSVPMLFRRPALVSLYLLIAVTVTAHYTAYSYIEPFIQSVAGLSGGFTTFLLLIFGAAGIVGSILFSMFGNKYPASFLLGAILLISVCMLSLYLAATHDLAISTLCIVWGMAMMIIGLAVQVRVLALAPDATDVAMSLLSGIYNIGIGGGALLGSQVSVHLNMASVGYVGGAIGVLSLCWCAWSMKRYPQLRING"]}}, {"location": "[32943:33867](+)", "type": "CDS", "id": "<unknown id>", "qualifiers": {"locus_tag": ["ctg2_32"], "transl_table": ["11"], "translation": ["VSVLNNVLLEEILQQVRPLIGQGKVASYIPALAEVPADRLGIAVCMLDGTLYQAGDADERFSIQSISKVLSLTLALTRYQDSEIWQRVGKEPSGQPFNSLLQLELEQGKPRNPFINAGALVVCDMLETRLTAPRQRMLELVRVLTQQPDINYDRHVARSEFDHSARNAAIAWLMKSFGNFSNDVQTVLHTYFHYCAMTMSCGELARCFLYLANQGRGLGQGEPLLTPKQARQINALMVTSGMYDGAGEFAWRVGMPGKSGVGGGIIAIVPGEMSIAVWSPELDASGNSLAGTAALELLADRIGRSIF"]}}, {"location": "[33995:34205](+)", "type": "CDS", "id": "<unknown id>", "qualifiers": {"locus_tag": ["ctg2_33"], "transl_table": ["11"], "translation": ["MARGLCKVNNEMSIPARQLTLNHQLCQFGNLVKLAMIRTTPQSIEVWTMSGSRLRFHPAQQVEAKWVVQ"]}}, {"location": "[34416:35916](-)", "type": "CDS", "id": "<unknown id>", "qualifiers": {"locus_tag": ["ctg2_34"], "transl_table": ["11"], "translation": ["MKSGIDSTTLGQGGLIVLLAGQLLPMIDFSIVNVALDAMSATLHASPIQLELIVAVYGIAFAVSLAMGGRLGDNFGRRRVFSTGVLLFGIASLICGIAPNVWALLLARALQGIGAALIVPQILATLHVTLHGREHSRALGLYGGIGGMAFIIGQVLGGFLINADPGGYGWRSVFLINIPLCLAILLLAPRSIPETQNDRRVAIDWPGTLYLVGAIGCLLTALALGPLLHWSWPCIVLLAAFPLLLIQLWRVEQALEKRGGAPLLPPALMRLHGVRFGLTIAVLFFCCWSGFMFVVALTLQSGLGLSAFQSGNAFIALGVAYFISSLLSARVVERLGKVPTLITGCAIQMTGLLGLAWTFNHGWPHVGIAQLIPATALIGFGQAFIVSCFFRIGLAEVPKSHAGAGSAMLSTVQQAAFGLGPMVLGAVYSHGLISTGNYQHAVLSSLGTEWAIMLVLVISAVILRRGTTQGNANVQGTAKIQGSAPSLKPAVCAARDKAE"]}}, {"location": "[36031:36886](+)", "type": "CDS", "id": "<unknown id>", "qualifiers": {"locus_tag": ["ctg2_35"], "transl_table": ["11"], "translation": ["VSEIQLPASTAQKNRQLLATFLRSRRENLDPIRLGMPHHRPRRTPGLRREEVAQLADVGVTWYTWLEQGREINVSAKTLSAIATALQCNEAETQHLFQLAGHASPASVAAKTCATVSAHGQILLDSLNPLPAIIQSLHFDIIGYNPAWCRLMNVELETIPQSDRNCILLAFTHPQWRAAIADQDVLMPHMVALFRTQMADHLDDPRWQVLLERLMAESEEFRDLWPRYEIRAIDNQVKRFYHPRTGMMTLRQNNWWSAPRNGDRLLVYIPNDEESAAALRSITD"]}}, {"location": "[37068:37941](+)", "type": "CDS", "id": "<unknown id>", "qualifiers": {"locus_tag": ["ctg2_36"], "transl_table": ["11"], "translation": ["MNQRPTVAVLGLGAMGHAFAANLLKNDFTVFGWNRTRARGEDLLAAGLQLTDSAEQAVASADVVIAMLSDGDTTQAVLNDVLPQLKQGAVVCQMGTIGIAATEQLIATFKQRRPDAVFIDAPVSGTKAPAENAQILILASGDRQRAAAIEPVFAAISKGAKWLGEAGAGSKMKLVANAWLVSMVEGLAESTRLAEQLGFSPDDFWQVLDGGPLAAPYVKGKLAMIAGGEYPPQMHLTWALKDARLALEAAGDTAMPGLETIAALWQKAVDAGYGEKDLSVIYRYLQENKA"]}}, {"location": "[38152:38608](+)", "type": "CDS", "id": "<unknown id>", "qualifiers": {"locus_tag": ["ctg2_37"], "transl_table": ["11"], "translation": ["MLDNRFPTALQMVLCIAKADSEDKRCTSKILADGLDANPSFVRKLMVPLTRDGIIVSTLGRCGTIRLGRPAEQITLCEIYTSVTNDKPLMASRPEVPARCVVSANACRFFKELAKEAEQASLDVLARRTVADALREIMQRDWTDTEARCAS"]}}, {"location": "[38882:39224](+)", "type": "CDS", "id": "<unknown id>", "qualifiers": {"locus_tag": ["ctg2_38"], "transl_table": ["11"], "translation": ["MSHDDFINDLVKWIDTHIEGKMDLDTVADRAGYSKWHLQRMFKQHTGYALGEYIRERRLKKSAERLARGGEPILDVAISFGFDSQQSFNRSFKRQFGQSPGAWRRQVQIAAHA"]}}, {"location": "[39282:40296](-)", "type": "CDS", "id": "<unknown id>", "qualifiers": {"locus_tag": ["ctg2_39"], "transl_table": ["11"], "translation": ["MSSETLTPPRTASRSASVRLNPALILAVFAWWGLVALMIYWPDKPVGFAPPRFVAETHRVFFILAAALTLIVLFGRLLAIPKLLAPFQRGGRWLVALAILIGIWEAATAKLALLPAPFFAPPRALVEAWATDWFRLGDSVLNSLRLLALGFIFGSITGFITGVAIGWSRGLGYWVHPLLRFLGPVPSTALLPLSLYFFPSSFSAAVFLIALATWFPVTVLTWSGVASVDQRYYDVARTLGANTLFLVLRVAVPASLPQVFVGLFMGLGASFSVLVAAEMMGVKSGLGWYLQWAQGWAAYANMYGALIVMALLFSSLISLLFAIRDRSLAWQRGTVKW"]}}, {"location": "[40305:41349](-)", "type": "CDS", "id": "<unknown id>", "qualifiers": {"locus_tag": ["ctg2_40"], "transl_table": ["11"], "translation": ["MTISRGISRRSFIQTLGVVGAGLVAAPVLPVWAAGEDTSKLTTVKLAWGQTAVCQSPISVALKQGFFKKYGLNVEPVNFSGPTDALLQAIATGQADGGIGMALRWLKPLEQGFDVDLTVGTHGGCMRLLTSKDSGIKSVRDLVGKNVAVTDQASPLRNFFAIQLAKLGIDPDTQVNWVQYPADLFGEALRKGEVQALAADDPQGWLIKKHDGLIEVDNNLNGEYHNLACCVLGLRGSLVREQPEVARAITQAIIDAQQWTADHPAETAKIFAPFVPGNVSPDDIAAMLREHTHNHHSTGEQLRKEVVTYLNELKTIKVIREDTDAQRFAAHYVPDVLPATPAHQHSA"]}}, {"location": "[41542:42358](+)", "type": "CDS", "id": "<unknown id>", "qualifiers": {"locus_tag": ["ctg2_41"], "transl_table": ["11"], "translation": ["MSLAEQLDTAFGLELTINQVSHAFHLDGQSLAVLDNVSLKVDAGEFVALLGPSGCGKSTLLRLVAGLDHPTHGEIFEDRQPLTAPHPSRVVVFQDPTLYPWRRVWRNVAIGLQTQGKLTPQGRERIDQTLEKVGLSQFANAWPHQLSGGMAQRAALARALVNHPRLLILDEPLGKLDSLTRIRMQHELVELWREQRFTALMVTHDVEEALLMANRVVVFSPRPARIIETIHVDLPYPRRRNDPRLIALRSKALALLGAEATEVTEDADNDH"]}}, {"location": "[42347:43397](+)", "type": "CDS", "id": "<unknown id>", "qualifiers": {"locus_tag": ["ctg2_42"], "transl_table": ["11"], "translation": ["MTINNSITELVGNTPLLRLSRFRQQFELPAEILAKLEYFNPNHSVKDRIALSMIEEAERSGRLKPGDTIADSTSGNTGIGLAAIAAAKGYPFRVYLHDKLSEERFQILRALGAEVIPFSQIEGFTEVLEQSDGDFVAASRWLAENVINRQPNVFHTAQLENPANPAAHYRTTGPEIWQQTEGQVDIVIAAVGTGGTVTGIGRYLKQHNPSIQVIAVEPGPHSIPTADRPEQRELTGVHAFSEVLPERVPPTLDRSIVDEAFPVEHWQATAAAREVAVSDGILIGESAGGVLHAARAVALRPENHGKRIVVVLADSGLSYLSTGLFNHDITPGQLQVAALVSNQQIKNAS"]}}, {"location": "[43416:44448](+)", "type": "CDS", "id": "<unknown id>", "qualifiers": {"locus_tag": ["ctg2_43"], "transl_table": ["11"], "translation": ["MSQITSLPILDLSQLDGTAEQQQAFLDKLGRSARDVGFFYLINHGIDAELSAQVQQLSRRFFALSEADKQQVAMIHSPHFRGYNRAGSELTRSQPDWREQFDVGAERAPLPLDSGDAGWKRLQGPNLWPEALPELKPVLLAWQKAMTTMSLRLLRAFARALELAPDAFDSLYGDKPNEHIKLIRYPGQTAETSSQGVGAHKDSGFLSFLLQDQQRGLQVEVAPDQWVDALPLNGAFVVNIGELLELASNGYLRATVHRVVAPPADQDRLSIAFFLGAQLDAVVPVFNLPEPLARLALGPASDPLNPLLRDVGWNYLKGRLRSHPDVAQRWYNELLQQQPQHTA"]}}, {"location": "[44462:45272](+)", "type": "CDS", "id": "<unknown id>", "qualifiers": {"locus_tag": ["ctg2_44"], "transl_table": ["11"], "translation": ["MNKRFAALSFSGIALSVAMAFSVNAAEPLRVAADPVPHAEILNFVKKLDPSLDLKIIELSSGVNANELLAHGDVDANYFQHVPYLRDQEKALGQKFTVAATVHIEPLGIYSRKVKSLKDVKEGATIAVPNNTTNLSRALYLLQAQGLIKLKAGYNDPSKDQATPKDIAENPKKLKILEVESPQIPRALDDVDLAVINGNYALEAGLTPSKDALGLESATNNPYANILATTPKLADDPRIRQLAKDLESKEVADFIQQNYRGSVIPVAGK"]}}, {"location": "[45273:46065](+)", "type": "CDS", "id": "<unknown id>", "qualifiers": {"locus_tag": ["ctg2_45"], "transl_table": ["11"], "translation": ["MIRLEQVSKIYAGGQPPALDDVSLVIPDGAIYGILGRSGAGKSTLIRCLNLLERPTSGRVLIDDQDITALTPRALRQQRQRSGMIFQHFNLLHSRTVADNVAVPLEIAGVKRPQRQQRVSELLELVGLSEKATAWPSQLSGGQQQRVGIARALAARPDYLLCDEATSALDSETTASVLALLQQINQQFGLTIVMITHQLEVVKSICDHAALLERGRLRESGALSTLLRQQDSLLRNALLHDAESERRFLQRHGIEGGPLCAVA"]}}, {"location": "[46049:46721](+)", "type": "CDS", "id": "<unknown id>", "qualifiers": {"locus_tag": ["ctg2_46"], "transl_table": ["11"], "translation": ["VRGSLSLEDLWQLMLQATLETLYMVGFSGLFTLVIGLPLGVLLFISRRDSILPLPRVNVVVGAIVNVGRSLPFLVLLIALIPTTRFIVGTTLGSSAAIVPITIGAVPFFARIVESALDEVAKGRIEAMLSMGGNDWHVVSKVLLPEALPALLAGVTLTVVMLIGFSSLAGVIGGGGLGDLAIRYGYQRFNQPVMIATVVVLIALVQVVQMTGDRLVRSLAHRR"]}}, {"location": "[46796:47816](+)", "type": "CDS", "id": "<unknown id>", "qualifiers": {"locus_tag": ["ctg2_47"], "transl_table": ["11"], "translation": ["MEIRHAIKTQWCQTVSYGLIFIALFAIFPLRLLPCFLAGFIVYEIILAMTPYIERLVKGPIARWISILFLSMVIILGLVTGITKLISFLLHDFQNPAMFHATATKILEDAQHTLSPVVTRYLPADIDELQHKVITWLREHLVVVQTFGRSAAHTFATMLIGMLLGAIISLRNSKLRSDDAPLKEAMLDRLRTLADSFHNVVFAQIKVSLVNTVLTCGFLFGILPLFGLHLPFAKTVVVLTFIAGLLPIIGNLISNTVIVLIGLSISLEAALIALVYLILIHKLEYFINARIFGTRISAKTWEILLAMLVFESAFGLAGVVAAPVYYAYLKSELRAARLI"]}}, {"location": "[47834:48794](+)", "type": "CDS", "id": "<unknown id>", "qualifiers": {"locus_tag": ["ctg2_48"], "transl_table": ["11"], "translation": ["MLAFGSSLWHQFLIAIPLFVLIGLGWLLVRWRRWPESITEAMNRLVFRVALPSMLFRLMCDFSSGPPVDARLLLAFFGGCLLVFILGRVIASRVFHLDGVSGSVFALGGIFSNNVLLGLPIARVMLGDEAIPAVALVLVFNGLLLWTLATVSVEWFKHGSLSVKGFGKTAVSVLRNPLIIGILSGTLFSLTGLPLPQMIDQPVSMLGQIAVPLALVALGMSLACYRIKDGLAIGGVLSAIKLVVHPLVVWGLAWLLGLPPLESKVVVLLASMAVGVNVYLMSQQFNALTGPAATSMLLTTLFSAISTPILILTMDWVYG"]}}, {"location": "[48874:49000](+)", "type": "CDS", "id": "<unknown id>", "qualifiers": {"locus_tag": ["ctg2_49"], "transl_table": ["11"], "translation": ["MKADVMLMVFYNRVLHSWDDLMITDLNQVVDKIIVLYYSNC"]}}, {"location": "[49130:49682](-)", "type": "CDS", "id": "<unknown id>", "qualifiers": {"locus_tag": ["ctg2_50"], "transl_table": ["11"], "translation": ["MENQENRCPTRGINHIGLTVPDLDQATDFLRNALDARFVYDGLTTNDAPRKGSDTERQLGLSSGTMIIKQRLLRIGNGPNLEIFEIVSEKQSRPVGLQDVGWNHISFYVDDINYAVQKVKAAGGEFLSEIHGNSRHEDTEGNASVYFFAPWGSLIELQSIPNGYYYPKENEAETWIPESQSSD"]}}, {"location": "[49981:50083](+)", "type": "CDS", "id": "<unknown id>", "qualifiers": {"locus_tag": ["ctg2_51"], "transl_table": ["11"], "translation": ["MNFGLIASGGLRQDFVALLDVFMKKTRTDMRVY"]}}, {"location": "[51155:51350](-)", "type": "CDS", "id": "<unknown id>", "qualifiers": {"locus_tag": ["ctg2_52"], "transl_table": ["11"], "translation": ["LRDGVDSLNELRYVIGSAVSRLLKIREEPHIENIMCMLQIMSIESQEDKLKEVCAEAIKMLSRK"]}}, {"location": "[52008:52284](+)", "type": "CDS", "id": "<unknown id>", "qualifiers": {"locus_tag": ["ctg2_53"], "transl_table": ["11"], "translation": ["MYRSKEEKLVDTILGEAILMLLERGSTIGSTALVAILDGMSKQEKNPERNQAIVTAMNDVKNNSSSGASYRSVNSTNSSYFFKQESDGKKH"]}}, {"location": "[52357:52609](+)", "type": "CDS", "id": "<unknown id>", "qualifiers": {"locus_tag": ["ctg2_54"], "transl_table": ["11"], "translation": ["MQHTAESAILDYFGSSTVKNEDERKIIGAIIHEQITLHGFVTNKAVILRLINMLDSSHDVLEQDVLRNALEMVLCRTEDDTGF"]}}, {"location": "[53023:53143](+)", "type": "CDS", "id": "<unknown id>", "qualifiers": {"locus_tag": ["ctg2_55"], "transl_table": ["11"], "translation": ["MSQQFNALPGPAATSMLLTTIVLAISTPILMLTMDWVYG"]}}, {"location": "[53655:53859](+)", "type": "CDS", "id": "<unknown id>", "qualifiers": {"locus_tag": ["ctg2_56"], "transl_table": ["11"], "translation": ["LFFKTVNSSVIVSNCEIISLNELSYFVRENTIGYFFMFVSMNFAVICIILHVCQPTEIACDHFKSFM"]}}, {"location": "[53868:54006](-)", "type": "CDS", "id": "<unknown id>", "qualifiers": {"locus_tag": ["ctg2_57"], "transl_table": ["11"], "translation": ["MLLDMAKDPTIWNLDEVTRRSHMHLFDTEELRDYFLIKGIQMLGT"]}}, {"location": "[54298:55039](-)", "type": "CDS", "id": "<unknown id>", "qualifiers": {"locus_tag": ["ctg2_58"], "transl_table": ["11"], "translation": ["VSGQLFISLSLIFIVAGFVKGVTGMGLPTVAMGLLGMFMPLPIAAALLVLPSFVTNVLQLFTGPSVKMIVSRLWLMMLLIVVGTVAASSLIITVNPAWSAFALGTALIVYAVFAMFSPSLTVSEASEKWLSPVIGGVTGIITGATGVFVMPAVPFLQSLGLQKDELVQALGLSFTVSTVALAAGLYLHDAFRVEQLSLSLFSLVPALAGMWLGQKVRARISARRFRQCFLLFLMVLGLELVSRPFV"]}}, {"location": "[55152:56040](+)", "type": "CDS", "id": "<unknown id>", "qualifiers": {"locus_tag": ["ctg2_59"], "transl_table": ["11"], "translation": ["MRLDLADLKLVVCIADAGSITRGARHASLATGSASERLKSIEDDIGVKLFIRHPRGVSLTEAGEVLVRHAREILSRQERLKAELGAYAKGAKGKIRLYANTSAMAEFLPARLAKWLSAHPGVTIELEERSSADIITSISSGVAEAGLVSDAVDARGLLLEPLADDRLALIVPFSHPFKCRDKISLSEALAEPFIGLHPGNALQDHISEHAKDLGRPLTYRIRMSSFEGVGEMVSSGIGVGVLPLSLAERFSKKFPYHILPLTDSWARRRICICYKTPDSLSPAMARLVDFLRVQD"]}}, {"location": "[56030:56513](-)", "type": "CDS", "id": "<unknown id>", "qualifiers": {"locus_tag": ["ctg2_60"], "transl_table": ["11"], "translation": ["MYREGDEAALLKVFLSSIRNIASRDYTPDQIAAWAPEDMDPQRWASHIKQLQPFVVELEGEIAGYADVQLNGYIDHFFVAGNYPKQGVGTLLMNTIHDQARRLGLSELTSNVSKTAEGFFLRHGFHVVERGFPVRRGVTLQNALMRKELRTADRTDIAQS"]}}, {"location": "[57256:57367](-)", "type": "CDS", "id": "<unknown id>", "qualifiers": {"locus_tag": ["ctg2_61"], "transl_table": ["11"], "translation": ["MIKKIVSAIVICFGIGLWYFGVDLHSFFNEAFSPPK"]}}, {"location": "[57665:57782](-)", "type": "CDS", "id": "<unknown id>", "qualifiers": {"locus_tag": ["ctg2_62"], "transl_table": ["11"], "translation": ["MKDWLLLIFAIVLLIVTIYSFVSYYRQRRAIKLQFKRK"]}}, {"location": "[58206:59055](+)", "type": "CDS", "id": "<unknown id>", "qualifiers": {"locus_tag": ["ctg2_63"], "transl_table": ["11"], "translation": ["MTLIDRESYVKKKMRPITFAGLAILALLVIFHFSFGSIALIALAATAGYGYLKNTIYPEEWQEQHDKHIQESRDLDEEQFRSLTAQHLPVLARKKRMLVTYDDYGNVIYDRWAKEKEYYIDKLDYVAYSTPFYKGLYPREQRRLLDDIVDEYMASHDEESVYSEEMSPIEYEHHCADLLWQQGWDTRVTQGSGDQGVDVLAVKYGIQLALQCKKYASPVGNKAVQEIIAGKGFYGADVGLVVSNNTYTLSARQLALSHSIILLHHEDLANIDELLGIQESPV"]}}, {"location": "[59195:59894](-)", "type": "CDS", "id": "<unknown id>", "qualifiers": {"locus_tag": ["ctg2_64"], "transl_table": ["11"], "translation": ["MLKPVESEENSHALEYAMANVAAAMADPSRVKILCALMDGRAWTATELAAVADIAASTTSAHLSRLVSGSLITGLSQGRHRYFRLAGQDIAELLERMMGISWRSPSAARISTPVPLRLARTCYDHLAGEVAVDIFDAMVNLAWLTDGGTVLTDKGHQQFAQMGIELNGKNRRKLCCGCLDWSERRFHLGGEAGAAFFSHCERQQWIARTTGFREITITSVGRLAFKKWFGVE"]}}, {"location": "[59895:60288](-)", "type": "CDS", "id": "<unknown id>", "qualifiers": {"locus_tag": ["ctg2_65"], "transl_table": ["11"], "translation": ["MHDIHIILRNAPGELAAMGTLLGQNGVGLEGGGVFTAGEQAHAHFLVEDGSRARDVLEKAGFQIAAVRTPLIRKLKQERPGELGEIAAALASKEINIVVQYSDHANQLILLTDNDKVAATLTQKWAVNPE"]}}, {"location": "[60280:60604](-)", "type": "CDS", "id": "<unknown id>", "qualifiers": {"locus_tag": ["ctg2_66"], "transl_table": ["11"], "translation": ["MIAVLFEADVTPAQQTRYLQLAAELKPLLADIEGFISIERFQSLATPGKILSLSWWQNEEAVLQWKRNLMHKAAQEEGRKSIFAFYRIRIMQLAREYSSENRKNAHA"]}}, {"location": "[60768:60912](+)", "type": "CDS", "id": "<unknown id>", "qualifiers": {"locus_tag": ["ctg2_67"], "transl_table": ["11"], "translation": ["MSKSEHNSDQQRRKEKDHPAKDDPREHGEIPRTPDNSDDDERDPLDK"]}}, {"location": "[61004:61322](-)", "type": "CDS", "id": "<unknown id>", "qualifiers": {"locus_tag": ["ctg2_68"], "transl_table": ["11"], "translation": ["VRIYWTIKSIPELSGLPREVRKKNYNEALRSLKTHRAFWAGGLVYIAVLLSVSYLLEMLYTGDKSGPWSFLRLIIATIPASLIWTQINIHLLRKHYKSLLSRQAE"]}}, {"location": "[61392:61581](-)", "type": "CDS", "id": "<unknown id>", "qualifiers": {"locus_tag": ["ctg2_69"], "transl_table": ["11"], "translation": ["VKITLLLSLALPLILTACSEKRSEQAREETPACRHYRMMMTAPIPPDVHNRLKLACEASMAE"]}}, {"location": "[61795:62713](+)", "type": "CDS", "id": "<unknown id>", "qualifiers": {"locus_tag": ["ctg2_70"], "transl_table": ["11"], "translation": ["MKHLKKILLVAALSCSTSALAETIGVSMAYFDQNFLTIIRHAIDKEAKERGIKVQFEDARGDVGRQTDQVQSFISAGVDAIIVDPVNSAGTPAMTKLVTAAKIPLVYVNRTPGDPKLPPGVVFVGSDEKQSGTLQMEELARQANYEGKVAVMIGNLTDAGALQRTKDVEEVVAKYPKMKVVQKQTANYSRNEGMDLMLNWLTNGEEIDIVAANNDEMAIGAIMALQQAGKKDSKVLVGGIDATPDGLKALASGKMQVTVFQDAVGQGKASVDVAQRMIKGEKLDSYHWIPFELVTQANMKQYENK"]}}, {"location": "[62748:63384](+)", "type": "CDS", "id": "<unknown id>", "qualifiers": {"locus_tag": ["ctg2_71"], "transl_table": ["11"], "translation": ["VVPFLLYNPLTNLLILSKRTPVTERNMNKKLIIAGILALIASYAGLRPSAEHSPRQQQSQQQQQQHSSSSASERSVTEQNQQRYGQSAQDTRTASAPQSNDISALTQQTRVANYLQQHRRLPDYYIRKNEARRQGWDPSRGNLCQVLPGRAIGGDRFSNREGGLPDKAGRKWFEADVNYQCGRRGSDRMLWSSDGLIYVTRDHYRHFEQVN"]}}, {"location": "[63385:63661](+)", "type": "CDS", "id": "<unknown id>", "qualifiers": {"locus_tag": ["ctg2_72"], "transl_table": ["11"], "translation": ["MQLVSFDLHDVRDEQDFYRQFAEKFGLHDFGNNLDALWDVLTGEVSLPLRIMLRHLPQHPAEAGLRRIVTVMQEAESETAGAFSVRTSQPL"]}}, {"location": "[63720:63996](+)", "type": "CDS", "id": "<unknown id>", "qualifiers": {"locus_tag": ["ctg2_73"], "transl_table": ["11"], "translation": ["MTANHSKDPLHGVTLEALLTRLVERFGWDDLASRININCFKNEPSIKSSLKFLRRTPWARSEVEALYIASLDEPQDIPADSPWAKHRGRDR"]}}, {"location": "[64166:65177](+)", "type": "CDS", "id": "<unknown id>", "qualifiers": {"locus_tag": ["ctg2_74"], "transl_table": ["11"], "translation": ["MFTRSTLTVIVAAGILTGCAPQSSGTASISAIDEGSPAAAQASSVYVNTTHIQDQTVAAVDSSVTQAQNQTASTASTASTGTQANSSPATASTSGSADAGAGKPASAGSQTPSTQTETATAQNAAADTASASTQTTAADASNAPAQSTAATSATAAATTAAPSASADSSTAQASAAPATSTVTANAQAQGATTATSTASTPAAPADSAPTETAGITPPIVPVVTTAAQMQTDPVNKPPAQSVIHVYHALTKTDDGSSIILTVDGKEAGVLKRGEVTSLSVAPGKHKLGGYVRTLFGMGRVTIPALDITTSSWAATKISYAVTKDKPGFTLTKKGNS"]}}, {"location": "[65294:66950](-)", "type": "CDS", "id": "<unknown id>", "qualifiers": {"locus_tag": ["ctg2_75"], "transl_table": ["11"], "translation": ["MSNSRRFIPVLSLSALLVCSASYAETPVNQKTDVLLIGGGIMSASLGTWLQELQPDWKQLMVEKLDGVALESSNGWNNAGTGHSANMELNYTPERADGSIDVSKALEINEQFMISRQFWTAQVKRGILNDPHSFINSTPHMSFVWGDANVNYLTKRYQALQQTTLFQGMQFSTDQNQIKKWAPLVIEGRDPQQKVAATWTPVGTDVNYGEITRQLIGSLKKDKNFTLETSAEATEFARNADNSWHVTITDVKSGEKHSVDAKYVFIGAGGGALKLLQKTGIPEADNYAGFPVGGSFLVSENPEITKQHQEKVYGQASVGAPPMSVPHLDARFLDGKRVVLFGPFATFSTKFLKNGSLFDLLSTTTTSNFMPMTHVGMDNFDLVKYLVGQVMLSDDDRFAALKEYYPNARKEDWKLIQAGQRVQIIKKDADKGGVLKLGTEIVTDQQKTVAALLGASPGASTAAPIALNVVKKLFPEQFNSPEWQSKIRAIVPSYGQELNGNVALTQQVWNDTAATLQLTTPPVIQMGNSADAAPQAQPEKRAESAKQDMAL"]}}, {"location": "[67194:67638](+)", "type": "CDS", "id": "<unknown id>", "qualifiers": {"locus_tag": ["ctg2_76"], "transl_table": ["11"], "translation": ["MKMFTPAVSVPRAETLWQHVGLNVADGVLLVGEIDKGLEGEVANRIASWAHITQSELRRITGIPSTTFSRNIKKRFSPDQSERLVRFIRVLDRAVDLFEGDKLAAQKWLNEPSRALGWKAPADLLASESGAWEVMRLITRLEHGVWS"]}}, {"location": "[67634:68093](+)", "type": "CDS", "id": "<unknown id>", "qualifiers": {"locus_tag": ["ctg2_77"], "transl_table": ["11"], "translation": ["LILYRLTKTRFAAGAWSGQGAKEAGGRWNSVGTAMVYAAEAASLTMLETLVHLHAANLLDSFTLLSIDVDDDLIQMIDNQILPASWAAAEAPPELAEIGDRWVESGDAVALRVPSALSPVEFNFLLNPRHPQFLSIVSRAVKIDFQFDARLK"]}}, {"location": "[68153:69959](-)", "type": "CDS", "id": "<unknown id>", "qualifiers": {"locus_tag": ["ctg2_78"], "transl_table": ["11"], "translation": ["MGLPMQGNTSAASTSNVATTPLLNDSWFRSQLYGLDRTADDFPRIRPGELADVLASNSGLQNFAQHAVKRLAEKVSGKQSVVILSDASGLVLNTFGDMHALQKAQRFALAPGNLWSECGRGTNAIGTALAIDDGCEIFGDQHYLTSNQDLYCAAMPLQAPNGQIAGVLDISGPAHYPHPATLAWVKEAAKQIEYLWVKQSLHPDQWLMSLHPQIQGIDHVEELLLVFSDNVLMAANRLAMRELELSADLFGIFTFADLFPQAEQAANCVPQPVHTRSQQRYFYRLRAPARVNFPVAPAAAPVLPFSLGAAGDKMVRLLNAGVSLCIHGETGSGKEYVSRALHQQSRWREGKFVAINCAAIPESLIESELFGYQPGAFTGASKNGYIGKIREADGGVLFLDEIGDMPLAMQTRLLRVLQEKEVAPLGSSRSWPVNFAVICATHRNLPQRVADGEFREDLLYRLQEFSHTIPPLREWPALPEFISQLWLELGGGERGIVMTVELLDTLAQQPWPGNVRQMRSLMKVLLALADDNEVLDVDSLPEEYRLLRSEPLPALQEHDEKLIAATLERFSGNISKAAQALGVARSTLYRRAARRETGENS"]}}, {"location": "[70225:71746](+)", "type": "CDS", "id": "<unknown id>", "qualifiers": {"locus_tag": ["ctg2_79"], "transl_table": ["11"], "translation": ["MRYAHPGTPGALVSFKAAYGNFIDGKFVEPLSGQYLMNTSPVNGSDIAQFPRSDARDIDFALDAAHRAADAWGKTSVQHRANLLLQVADRIEANLEYLAVAESWDNGKAVRETLNADLPLAVDHFRYFAGCLRAQEGSAAEIDQHTAAYHFHEPLGVVGQIIPWNFPLLMAAWKLAPALAAGNCVVLKPAEQTPLGITLLLELIGDIFPAGVLNVVQGFGREAGEALATSKRIAKIAFTGSTPVGRHIMACAAENIIPCTVELGGKSPNIYFADIMNAEPEFIDKAVEGLVLGFFNQGEVCTCPSRALIHESIYAPFMERVMAKVATIRRGDPLDTDTMIGAQASRQQFDKILSYIDIARQEGGQILTGGDRASITPALDTGYYIQPTLIKGNNQMRCFQEEIFGPVIGVTTFKDEAEALAIANETQFGLGAGIWTRDTNLAYRMGRSIKAGRVWTNCYHIYPAHAAFGGYKQSGVGRETHKMALSAYQQTKNLLVSYDTAPLGLF"]}}, {"location": "[71773:72799](+)", "type": "CDS", "id": "<unknown id>", "qualifiers": {"locus_tag": ["ctg2_80"], "transl_table": ["11"], "translation": ["MKTMKAAVVKAFGEPLVIEQVPIPDVGPGQLLVKVVATGVCHTDLHAAEGDWPVKPQPPFIPGHEGVGYVVAVGEGVKHIKEGDRVGVPWLYSACGHCEHCLDSWETLCHSQQNAGYSVNGSFAEYCLADANYVGILPDNVEYNEIAPILCAGVTVYKGLKMTDTKPGDWVVVSGIGGLGHMAVQYAVAMGLNVAAVDIDDEKLAFAKRLGATVTANARNVDPAKVFHEEFGGAHGVLVTAVSPKAFEQAIGTMRRGGTMVLNGLPPGTFDLSIFNMVLDGITVRGSIVGTRKDLQEALDFAGRHKVAANIAVEPLTNINDIFARMHAGKIEGRIVVDLAL"]}}, {"location": "[72870:73566](-)", "type": "CDS", "id": "<unknown id>", "qualifiers": {"locus_tag": ["ctg2_81"], "transl_table": ["11"], "translation": ["MFAVLPSIDNQIGEIAPGFRALSISVEAAPLTRPEYAAEALEEACRFISEQQPDWAVAHLAAWADVFQKFGAKPKRTPCSAEALRKRVLRDGTLPAIDPVVDLYNAISIRYAIPVGGENIAAYQGQPRLCVAEGNEQFDTVKDGVTTLETVDAGEVIWRDDLGVTCRRWNWRQGVRTRLDASATRMWFILESLPAMPLSAVQDAGDALIAGLEAMMPGAVCHQQWLGNTQA"]}}, {"location": "[73609:74212](+)", "type": "CDS", "id": "<unknown id>", "qualifiers": {"locus_tag": ["ctg2_82"], "transl_table": ["11"], "translation": ["MTNKVNIMTEPGADVLSVNQAVSLSIKTQRKDKKLSLDELSRRAGVSKGMLVEIEKGSANPSIAILCKIAAALGMSVADIVNVTAAPAAFLVKREEMPVLWQGENGGSARLLAGTRGPDMLELWRWEMLPGEKFTSSGHPSGTVELLHVEEGTLTLIVEASELQVANGCAAVARTDLPHSYANRSDRLLVFTMSVSERHS"]}}, {"location": "[74251:75001](-)", "type": "CDS", "id": "<unknown id>", "qualifiers": {"locus_tag": ["ctg2_83"], "transl_table": ["11"], "translation": ["VTTYIFDLDGTIITNGQPLHCNLAENIISLANSARVIFASARPVRDMLPLLPHELHDCLMVGCNGAMAWQQGECLFSNRFDDRAAEMMIDLLQQHQVPYVLDGHWSFSTSQTAHTFHDYMRSLSDSEIPESELVSQGVSKILILDGEFRGKTDAFLQQNGFEFSLHHHRHENIFDITPRQENKYLALKTLGVDFSRSIAFGNDSNDFEMLNNAGISIFTGEPHYYVGASHYCKTEQLPALLREFSVVQA"]}}, {"location": "[75235:76165](+)", "type": "CDS", "id": "<unknown id>", "qualifiers": {"locus_tag": ["ctg2_84"], "transl_table": ["11"], "translation": ["MDIIGIIMSAGKASVNVALYTLIPIMVVMLIIMKYLEVRGILDRIVQVMTPVLKPFGITGMGIFALIQLNFVSFAAPLAALAIMEKRGASDRHLAATLAMLFAMGQGNVFYPLIPFGLHWGAALGISVAGGLAAAAITWYFFGRRLSVASLQRDDTPPEDKSATGLIAIINGAGSDAIRLSLGSVPMLILSLTVVGILKEAGAIELLTRLIAPVLDFFHVSEVFILPALTKCLAGGTAYFGVVSDLLHRGLMTAQQVNASAGFMVQTLDLPGIGIYLGIASRFVRLFRFALPGALVGILLRTVLHSTMF"]}}, {"location": "[76300:77404](+)", "type": "CDS", "id": "<unknown id>", "qualifiers": {"locus_tag": ["ctg2_85"], "transl_table": ["11"], "translation": ["MRSLFTPRKALVAAAIVTSLSLTACQAPQKQAQAAQQPAATASESKPADSRLTQREISAGLYEMAYSPAAGGLYVASAQGFKTSNGGVIYRLDPKTLETVSETHTDLKNFGVAQDADGSAIYITNTVDGGITKIDAQSGKVLQRLMFKDRSKKGDALGSREILAHDGLLYVGGVGDPGVIWVVDAKTLKLKTTIKNAGKWVTGIIWSPLTNKVYAANGGGEILVINPRSHKIEQRWTAGDDKQYLFLNLAEDPATGRLFVTDNSKAKETLVFDERSGKVIKRLPGDALAVKFNAKRNEIYISQRESKKVLQLDATSYAVKNSWSFDSHPNSLELSPDGQTLYVSVKQGLDKSHTAKGPDSVARIALN"]}}, {"location": "[77515:77935](-)", "type": "CDS", "id": "<unknown id>", "qualifiers": {"locus_tag": ["ctg2_86"], "transl_table": ["11"], "translation": ["LSRKRKKTGGNPAIHPPKAPLATPMRRYLRSGEFGWNFLCGLLVYGIAMFTLIKHFSLWFLLPALLLIALYPFAKKAMDSLVIHLFSVRVCNFLNGSPRGLDAIYNILVIMPLTLPLALGWFIYCHRAARKMRQQESMQ"]}}, {"location": "[78011:78647](-)", "type": "CDS", "id": "<unknown id>", "qualifiers": {"locus_tag": ["ctg2_87"], "transl_table": ["11"], "translation": ["MQHIVEGFLNFQKDVFPNQKELFRSLASSQNPKALFISCSDSRLVPELVTQQEPGQLFVIRNAGNIVPSFGPEPGGVSATIEYAVVALGVTDIVICGHSNCGAMKAIATCQCLDPMPAVQHWLRYSDAAKAVVEKKTYASEEEKVNAMVRENVIAQLNNIKTHPSVAVGLRDKALRLHGWVYDIESGVIRALDKQTQDFVLLSENPGVCYE"]}}, {"location": "[78725:80171](-)", "type": "CDS", "id": "<unknown id>", "qualifiers": {"locus_tag": ["ctg2_88"], "transl_table": ["11"], "translation": ["MESQKELVRMVSLFSRFFDLIHQPITIIDRQAKFIYYNQESAGIDGYSVQSALGKSVQDVYGLCKEKSTMLQALYDGKEFIGNYQIYYNRKGKAVEFQHTTVPLYNSSGEIQGVIEIGRDISSTRILQDQVVELNSLLYNHNQSEKKYEIITADPQMQKLIGQAKRLAAGDVPVMIVGETGTGKELFARLIHHYSNRADKPFIALNCGAIPEALIESTLFGTEKGAFTGAEHRQGYLELAQGGTLFLDELNSMPVGLQSKLLRFCQDKTFWKVGGSRQQTSDIRILSAVNEPPSELLNSGHLRSDLYYRLCVGQLVLLPLSKRPADIRLLANYFIEKYNNIVSCRITHISEEVTRRLTQLPWPGNVRMLENVILRSMLQQEHNGPLDVLAYDDEISSPVSFRQVSKPEEEVDPQFIPLEGLDVAIDKFERQLIINALNSTQGNIARAAQELQIARTTLYYKVKKHRLTLCVSDGRMPESQV"]}}, {"location": "[80412:82575](+)", "type": "CDS", "id": "<unknown id>", "qualifiers": {"locus_tag": ["ctg2_89"], "transl_table": ["11"], "translation": ["MKKLKIAATQKTLNSFIIEREIIDITETDFTDVGAVVLTMEDIRYGHLDSVNQTQFNIPVFAALKNDEILPPDILERMRGVININGVTKEFFGKQINFAASEYEESLLPPFFKEMTRYTEKGNVSLSTPGHNGGQFFRQTPAGRRFFDYFGETAFRADMASSEVRLGDLLIHEGAACQAEQHAAKVFHADKTYFVLNGTSASNKVVTNALLAPGDLVLFDRNNHKSCHHGALIQAGATPVYLETCRNPFGFIGGIDAHCFKESYLREEIKAVAPEKFDCPRPFRLAIIQLGTYDGCIYNARQVVDKIGHLCDYILFDSAWVGYEQFIPMMRDCSPMLLELKESDPGILVTQSVHKLLAGFSQASQIHKKDRHMKHQPYYCNHKHMNNAYMLHASTSPNYPIFASLDVNAQMHEGQAGVKIWQDAIKVGIEARKLILKTCSMIKPFIPPMIEGRPWQDYSTDEIANDLKFFDYVPGEKWHAYQGFERNQYFVDPCKLMLTTPGINIETGGYADFGIPATILCNFLREHGITPEKSDLNSILFLITPSSDLPKIQYLVALISRFEQLVAEDALLCDVLPSIYGDHAERYQGYTLRRLCQEMHDIYVRNNIKDLQKALFRKETLPRQAMLPQTANLEFVRNHSELVVLDEIEGRIAAEGALPYPPGIICIVPGEVWGGAVLKYFKVWETVIDLLPGFAPELQGVYCRENAQGKVQVCGYVIKQ"]}}, {"location": "[82630:83986](+)", "type": "CDS", "id": "<unknown id>", "qualifiers": {"locus_tag": ["ctg2_90"], "transl_table": ["11"], "translation": ["MSDSKPTKKMGVIQLIILTIINMMGSGIILLPTKLAEVGTISILSWLVTALGSLALAYSFAKCGRFSRKPGGMFGYAQYPLGTGGNFISNYTYVISCLVTNVTIGITAVGYGVELFNVLLTPVGVCLATVAVLWVTTLTNFGGSAVTGKLGSITIWGVIIPVVGLCIIGWFWFSPEQYVQAWNPHNKPLFSAVSASISITLWAFLGLESACANSDAVENPERNVPIAVLGGTLGAAVIYIVSTNVIAGIVPNLDLVNSTAPFGVAFSYMFTPLVGKIIMALMCLACIGSLLGWQFTFAQVCKSGAEAGFYHRVFTHVNKMGAPVKGMLILVIGQTIVTFMTISPSLTKQFDILVNLAVITNLIPYLLSMAALITMQRLADVSKSEMRVTNTIMVIATLYTYYALYSAGFEALTWGALATFLGWNLYGFIAPKFELERNRIEDKQYMENHDK"]}}, {"location": "[84406:84661](+)", "type": "CDS", "id": "<unknown id>", "qualifiers": {"locus_tag": ["ctg2_91"], "transl_table": ["11"], "translation": ["MKKRIAMTLLTGALVISSFANAAEAVKDTSGLVKKGTVSVSGATTLSNLESMIKQEADKQHASRYKIIAAGGHNLLSGTAIIYQ"]}}, {"location": "[84818:85202](-)", "type": "CDS", "id": "<unknown id>", "qualifiers": {"locus_tag": ["ctg2_92"], "transl_table": ["11"], "translation": ["MYEKVVLIIARIIITPLFIYSGLGKVLHFSDNVAKTPFGDTLVGQLMIVAAIIIELGGSLCFLTGYRLKAVSIIWIVYVFLTSVLFHQFWLYTGAQQSSQFIAFGKNLSIISGLLYFSLFSPERRQS"]}}, {"location": "[85299:86691](-)", "type": "CDS", "id": "<unknown id>", "qualifiers": {"locus_tag": ["ctg2_93"], "transl_table": ["11"], "translation": ["MLNLFRKSISARLALMFTVATVSMALAYAVCLRVTLQESLEKQMHNELQFRYSLVEPMIVSRASAYDWQLLKAKFVNLSTSEGGRVQYWIISDDPFYHLGGPVPQGVNLRALEDGFSKVDLPDAKKCPLFLMASTLPASGNRPALRYVVAIDSTPYMGTLEEFTRVLLFITFFGVIMVALLGYWISRAGMKPIKALSAQSHQLVPGKQKQRLCIDSLPEELHALAEAFNGVLVRQEKAWEQLESFNADVAHELKTPLTNLIGQTQLALSRDRSVEQLQNMLGSNLEELERMSSIINDMLFLSHAQTGKFAAQMAQVSLRNESQKAAEYLEPSLTERHLSVRINGDATAYVDRRLFTRSLANLLSNGSRYAREGSTIDINIVQSDRFISVSVLNEGAEIESYHLERLFERFYRVDGSRTQSSSNHGLGLSIVKAIAQVHGGDVFVNSRDGVNTFGFTLAVAEKR"]}}, {"location": "[86696:87374](-)", "type": "CDS", "id": "<unknown id>", "qualifiers": {"locus_tag": ["ctg2_94"], "transl_table": ["11"], "translation": ["MKILLVEDELKTSSYITMALREQGFIVDTAHDGRDGLFLAVEYDYDAIILDVMLPEMDGYEMLASLRESKRTPVLMLSARGSLDERVKGLRLGADDYLPKPFSLTELIARLQALLRRRSMDSYDIAHLQVHDLTIDLLARRVIRDGSRIDLTQKEFALLSLLARHQGQVMSKMMIAEQVWDMNFDSDANVVEVAIKRLRTKVDAPWDIKLLHTVRGMGYVLEFRD"]}}, {"location": "[87517:88717](-)", "type": "CDS", "id": "<unknown id>", "qualifiers": {"locus_tag": ["ctg2_95"], "transl_table": ["11"], "translation": ["VNNSTFAKTGIAFIAILSALMAFTSLSTDIYLPAMPAMSISLHGDAALTVTGFLIGFAIAQLIWGPISDRFGRKPPLYIGMILFTIGSAGCALSTEMYQIVFWRVFQAAGACTGPMLARAMIRDLFSRTRAAQMLSTLIIVMAIAPIAGPLLGGQIIRYLQWPVIFWFLAAVGVLMFIALFWLPETLPAEKRTGDSLGSAFTHYLHLLKNRSFMRFTLCVTFYYVAVYAFIVGSPSVYISGFGADPQHYGWLFAVNIIGVVGMSFINKRLVQRFPLEQMLKTAAAIASIMALLMCISLAIFPKNMLAMAACIFVFFSMNGVIAASATAAALDAVPGTAGSASALIGALQYGSGIISSLMLAALNDGTPWAMAGIMTIFTLLSGMMAFGRMRHQTLAGAE"]}}, {"location": "[88813:91945](-)", "type": "CDS", "id": "<unknown id>", "qualifiers": {"locus_tag": ["ctg2_96"], "transl_table": ["11"], "translation": ["MSRFFIDRPVFAWVLAIIVMLAGGISLLKMPVEQYPDVAPTAVQIRATYPGADATTLQNSVTQVIEQNMSGLDGLMYMSSTSDSSGTLQLTLSFENGTDADIAQVQVQNKLQLATPLLPQEVQQQGITVRKSSSVFFLVPGFVDESGRMSMEDIADYVAANLKDPISRINGVGDTTLFGSQYAMRIWLDPNKLNNYQLTPVDVIARIRAQNAQIAAGQLGGAPPVKGQQLNASIIAQTRLTSPEAFGNILMKVNGDGSQVRLHDVARIERGGENYNFVVKINGKPASALGIQLATGANALDTANAIRARINTLKPFFPQGLTVVYPYDTTPFISISINEVVKTLIEAIVLVFLVMYLFLQSFRATLIPTIAVPVVLAGTFAILSAFGYSINTLTMFGMVLAIGLLVDDAIVVVENVERVMAEEGLKPKAATRKSMGQIQGALVGIALVLSAVFVPMAFFGGSTGVIYRQFSITIVSAMVLSVLVALILTPALCVTLLKPLKPGEHGQKRGLFGWFNRKFEQSTQHYSSSVARMLHRSGRYLLIYGVLVAGMALLFVRLPTSFLPSEDQGVLATQAILPAGATQERTQAVLDRVSDYYLNAEKSNVENVLTVNGFGFAGRGQNVGIAFIGLKDWSERAGDDNKVDGIVSRAAGAFGKIMDGTVVAFNLPPIIALGNATGFDFELIDQAGLGHEKLLKARNALLDLARQHPETLTAVRANGMEDSPQFKLNIDEEKATALGVDLTDINSTLSTAWGGNYVNDFIDSGRVKKVYVMADARWRMLPQDLDNWYVRAANGKMVPFASFSTAEWIYGSPRLERYNGLSSVEILGQPAVGKSSGEAMALMEQLAQQLPEGIGFDWTGMSYQERMTGEQAPALYALSLIVVFLCLAALYESWSVPFSVMLVVPLGVFGALTATLLRGLNNDVYFVVGLLTTIGLSAKNAILIVEFAKDLIEKEGKGVIEATLEAARMRLRPILMTSLAFILGVLPLAISTGAGSGAQNAVGTGVIGGMVAATLLAVYFVPLFFVVVHNRFGGSARGEDDDA"]}}, {"location": "[91944:93108](-)", "type": "CDS", "id": "<unknown id>", "qualifiers": {"locus_tag": ["ctg2_97"], "transl_table": ["11"], "translation": ["MPIKVAIKPLALLCALFALNLTGCDDSSVNSTQSTVVPEVQVTTLAAQSLPVTAELPGRILAYRIAEVRPQVSGIILQRLFTEGSDVVTGQPLYQIDAAPLRAEFDRTVAALAQTRANAQLAQATLARYRTLIGAQYVSRQDFDQAEATAAQARAAAEAARAAEETARINLGRTTITSPLNGRIGRSSVTEGALVQDQQSDVLATVQQLDPLYLDVTQSSQEFLRLQQELASGRLQRQPGSVPVSVVLSDGSLYPHPGTLAFSDLNVDQTTGAITLRAIVPNPDRQLLPGMFVRARINLGSDPQGLTVPQQVVSRTPRGEATALVVDQDNRVEVRHITVSTASSDRWVVTSGLKPGERAIVSGLQRAQPGMKVSPVDIAATPTGGAN"]}}, {"location": "[93150:93495](-)", "type": "CDS", "id": "<unknown id>", "qualifiers": {"locus_tag": ["ctg2_98"], "transl_table": ["11"], "translation": ["MDRQELIIHELIAWIDSNIRQPLKIEDVAQRAGYSKWHLQRMFQRIMRISLGNYIRDKKLASAAQDLIASGESVIDISTKYGYDSQQSFSRSFSRKYHVPPATWRRLNSQQSHF"]}}, {"location": "[93800:94694](+)", "type": "CDS", "id": "<unknown id>", "qualifiers": {"locus_tag": ["ctg2_99"], "transl_table": ["11"], "translation": ["MLKENFNDLIYLVMVARERSFTRAAAKLGVSQSALSHSIRGLEERLKTRLLTRTTRSVASTEAGERLIQSVAPMITEIEKALQDLADNQENPSGNIRITAGEHALSSTLWPLLKPFLLRYPDVNVELSIDNTLTDIVSGRFDAGVRLGESIEKDMVAVRIGPDWKMAIVATPDYFAEHGVPQTPYELQNYRCINMRLPTLGGLYHWEFSKDGKAIRVKVEGQLVFNTLSARIDAALSGMGVCCVPEDSVRTYIEQGKLQSVLQDWCEPFTGYYLYYPSRKQHTAAFSKLIDAVRYPG"]}}, {"location": "[94867:95242](+)", "type": "CDS", "id": "<unknown id>", "qualifiers": {"locus_tag": ["ctg2_100"], "transl_table": ["11"], "translation": ["MTLTAMNFGRIAAILPVQDMEVAQRFYIDGLGFTKTFQNGDPVGFIILKRDESELHLSLQPRHKAAPFPIAHLLVDDANAMFALCKQHGAKIIKGVQDKDYGLRAFVFADPHGNRIDVGQRLRV"]}}, {"location": "[95316:96342](+)", "type": "CDS", "id": "<unknown id>", "qualifiers": {"locus_tag": ["ctg2_101"], "transl_table": ["11"], "translation": ["MRIGIVGYGSGGKNFHAPFISAAKGLELAGIVARAPATIASAQADFPDVPIYPSLTAMLAAGVDIVTITTPPATRRELVLEAIAAGVAVIADKPFAPDAKTGRELADAAKAKGVVLSVYHNRRFDADIQTLRKVIEQQRVGKLWRLHNRMDLDDPHTLEGGEAGGLLRDIGSHLVDQTLWLLGPVKSVYAHTDIVDHPDGPTNASFVITLTHTSGVHSHISASKLNRLATRELIIYGDKGSYTSNGTDVQAQAIFAGQRPADDLVAWGYEKQERWGVLRTANGEEAIPSEQGNYHAYYEAFVEAVRSGVEPPVTTEQAIQTLAVLDAALISARERRPVMLA"]}}, {"location": "[96391:96889](-)", "type": "CDS", "id": "<unknown id>", "qualifiers": {"locus_tag": ["ctg2_102"], "transl_table": ["11"], "translation": ["MKNREHDAVDAILQQWQRERPDLDASPMGPIGRINRCAALLQQKLETAFARFDLSMWEFDMLAALRRSGEPSLSPTELFSTLMVTSGTMTHRLKRLETRGFIERVPNAQDARSMLVKLTESGRELIDRAVEEHIENERQILSGLSAETLSELDNSLSAFLRTLEQ"]}}, {"location": "[96963:97836](+)", "type": "CDS", "id": "<unknown id>", "qualifiers": {"locus_tag": ["ctg2_103"], "transl_table": ["11"], "translation": ["MNITSSMHYWRDVILTALAPAIWGSTYIVTSEILPPDRPFTAALIRVLPAGLLLLLFTRRIPLRGDVWRLVVLSALNIGVFQALLFVAAYRLPGGLAAVLGAIQPLLVMVLAWAVDRRAPAQITLWSAVAGVIGMAVLLLSPQTTFEPIGVIAALLGAACMATGVWLTRRWQVDLPVLSLTGWQLVIGGLMLAPVAWLVDAPLPVLTLPQWCAYAYLSLAGALLAYALWFRGITRLPGAAVASLGLLSPLAAVALGWIVLSQSMTGTAFIGLIIVLLSVFAVQWTTVRRG"]}}, {"location": "[97873:98491](+)", "type": "CDS", "id": "<unknown id>", "qualifiers": {"locus_tag": ["ctg2_104"], "transl_table": ["11"], "translation": ["MKSSVQNAIESRISINRFQADRPLDDETITSLVTLATKAPTAFNMQNWRFIAVRSPEGKNLLKESAWGQQKIVDASVAFIICGTLSAHQQLAAALQPSVDAQIMEQRTVEGWVKQATASHENNAVLQRDEAVRSASLGAMTLMLAAEGMGLGSCPMIGFDAEQVAKDFALLPTELPLMVVVVGYPLDNNWPQKPRKPVADVLTLA"]}}, {"location": "[98593:100159](-)", "type": "CDS", "id": "<unknown id>", "qualifiers": {"locus_tag": ["ctg2_105"], "transl_table": ["11"], "translation": ["MPVHCHFSELSITFNDTVLFQQISGSLTQQNQGLTGINGCGKSVLMSLLAQRRQPSSGTINWLTPFYYVPQLTRLPGLTLADALGIADIRAAFRRMENGSANADDYDFLANKWDYPLRWQSLLDSAALGHLSLESPSSQLSGGEQTRLALCRAFLQQDSFLLLDEPENHLDSTGRRWLSEQLQRHPSGSLVISHDRRLLNEMQRIYELSSGGLVEYGGNYRDFSQQKEHQLNALRSEEKQLQSGLRKERDELQRTLEKKAQRRRQGDRVRSSGSQSLLLLDMKKNKAEKQQSKITQRHERVMASLAEQRSVVNEKIERVTPQMLKFSYTDEQKRVRVNTQDLRLPFGSSQPLSLTISGGEHWHIAGRNGSGKSTLLKVLTGQLAAASGRYSLHGHWRYLDQHLTLLNSALSVVEALCEFDPLVTAESWRTRLGALRIRGDKSLIPLEQLSGGEQLKVILLALTCSSPLPDILLLDEPDNHLDLDSRRLLEGVLRSYKGALLLVSHDEEFVNNCGVTQTLEL"]}}, {"location": "[100431:100785](-)", "type": "CDS", "id": "<unknown id>", "qualifiers": {"locus_tag": ["ctg2_106"], "transl_table": ["11"], "translation": ["MKKTIIALSAILLATSAFAATHATDETVANAQAGANTAKEKLHEAQHQGQEQQLKAKHAAEGKSDSFTSKVSEGSQKTWNKTKEGTEKGWNATKEGAQKGWNSTKEGASDLKKKVTE"]}}, {"location": "[100957:101539](+)", "type": "CDS", "id": "<unknown id>", "qualifiers": {"locus_tag": ["ctg2_107"], "transl_table": ["11"], "translation": ["MAGRPREFDDQQVIDAAMDAFWRDGYEATSAQALVESTGLGRGSLYAAFGNKEKLYHEALRRYHQNSIDFHQEIFARSGSVAERLRLLLQKGTEIDLSNVERNGCMAIFSPLERSAKDATVDRLSRHYIKQLEQMFALLFAQGITSGEFPADRDASVMAKSFMCGYFGFRVFGRIVHEADYQQQAIDALLRTI"]}}, {"location": "[101611:102454](+)", "type": "CDS", "id": "<unknown id>", "qualifiers": {"locus_tag": ["ctg2_108"], "transl_table": ["11"], "translation": ["MPDKLIQQQLLAARYGADQQPENIIWNTQIAGLIRHRSVRNFTDRPLPAGWLETLVAAAQSASTSSNLQQWSVVAVTEPSLKAQVRMLAAGDNGLANGYIEQAPAILLWIADLSRNHAITSADGLYPQVHDYLDTFLMSSVDAALAAQNATVAAESIGLGTVYIGAARNKAKELAELINLPERSYVVCGLLIGWPDDRHPGDIRPRLPQSVVAHHNRYQADDLDAQIDRYEAVFHAFREGLGMKDKTWKQAVQSAAVSLEYMDGRQNLRETLEKSGFGFK"]}}, {"location": "[102454:103201](-)", "type": "CDS", "id": "<unknown id>", "qualifiers": {"locus_tag": ["ctg2_109"], "transl_table": ["11"], "translation": ["MSNDADSSGSQVIARAATILRALELQPKGMTISSLSRETGLPRTTVHRLVTSLESQQLLISGSTGVRLGPALARLAASAHTDVIALAQPSMETLGRRTRETVDLCVYRGSHAVSVSQFVSDQELRVVSAVGTAFPCHCTAHGKAILAMLADEKIADLLGGQPDVRTDNTLRTLPLLLDDIRQTRARRYAIDREEHARGVCGMGVYLNTGAGEHYAISVAVPALRFEEKFDHLLSSLMQCKAEIEALTS"]}}, {"location": "[103401:104547](+)", "type": "CDS", "id": "<unknown id>", "qualifiers": {"locus_tag": ["ctg2_110"], "transl_table": ["11"], "translation": ["MNQIKSTGAFTLLAVACLTIMVGCVIVPGLTAVAENLGTPSAASWLVTVPSLGVVIFGPLAGRFIDRVGAYRALLWGLFCYGLSGSGGVLLHGTLPVMIDRLLLGGATAVVMAAGTVLISLFYSGQARMKMIASQGMSIELGGVISLFIGGLLASLGWRWPFLLYLIAWLLLAMQLMFVPRPSAEPEEEKIGNEIRDLSPAIGQLKTVLFAALASMLCFFTGVIVIPQQFHQLNIGAAETGYFLSFVSLIAVFAAAIMPKMVKRLGEFGTLYAAFACYAAAHLIFSASSGVVPFIAGGVLMGCGFGLSVPLVNHMTVELSEAHVRGRNLAWLSMAIFSGQFLSSFMEFIPGNASVIFAGAALIGIAVMVMLYLLRRGMRED"]}}, {"location": "[104651:105137](-)", "type": "CDS", "id": "<unknown id>", "qualifiers": {"locus_tag": ["ctg2_111"], "transl_table": ["11"], "translation": ["MNIVMIILAVIGGAVLSIQAAINGKLGSQVGVFRSAFLTFSLGALVSALLIFFFEPAHGLTLLDVPKWQLLGALCGVPYIVIMVLAVQRIGAAVATVAVIFGQLAMSMLIDNFGWLGNEAIHFSATRLGAVVCLGIALYFIYSSNKTDAEKSGGSQASAEA"]}}, {"location": "[105146:105581](-)", "type": "CDS", "id": "<unknown id>", "qualifiers": {"locus_tag": ["ctg2_112"], "transl_table": ["11"], "translation": ["MQLIFILLVVAGGMGLSVEAGLLGPLGNEVGGLWATFSVFGVGAALTFLLMLFFSPRSSPSFFTQPSWTLLGGILGPVYVVILTVAVPVIGIAMTMIGILAGQVFKSVVIDHYGLLGTAHRKIDRKRFIALIFIIAALILVAKG"]}}, {"location": "[105678:106632](+)", "type": "CDS", "id": "<unknown id>", "qualifiers": {"locus_tag": ["ctg2_113"], "transl_table": ["11"], "translation": ["MFDAGSINFRTLVFFIGVYDEQNFSAVARREGVSASMVSRVIIQLEDSLGQQLFYRNTRAVIPTEAGRLFIDYARSMTEQLNKARKEMQDRSLEPAGLIRINAPVFFGQRHIAPWLTALSRRYPRLQMELMLTDDFIDPHRDATDVLFRIGTLTDSSFHARIFATQRYYLAASPEYLEQHGQPATPADFSQHKCLVYRGSSGPNRWLFRQPGESWTHYPVAGLLTSNNAESLLTSALDGMGLVLFPDWLINDSLNKGGLVRIMPDFEAAIHTEPQHIAAIYPNTRHPPLNVRAVIDHFVGVYGTPPYWQLGEMGQGS"]}}, {"location": "[106628:107144](-)", "type": "CDS", "id": "<unknown id>", "qualifiers": {"locus_tag": ["ctg2_114"], "transl_table": ["11"], "translation": ["VRPERIVILGNAGSGKSTLSRILGAKTNYPVAHLDRLFWGPQWTKPEPEAFRARVSDVVNTETWIIEGNYPRRTFDLRIPAADLIVWMDTPRIICLFRVLMRSLRNQKRSDLPDGCTEKINAEFFAFLHYVWKFESNDRPKIERLRLEYGPKVPVIHLKNKRQIEQFLSSL"]}}, {"location": "[107204:107936](-)", "type": "CDS", "id": "<unknown id>", "qualifiers": {"locus_tag": ["ctg2_115"], "transl_table": ["11"], "translation": ["MTVNEDHTLLHYGITGDGPLVILLHGLLMDGNSWVSNGLVDALRDDFTVVYPDLLAHGKSANIINAAFDQKSQADGIRRLIDSLGAKKAHVVGYSSGAWLAISLAKYHPEKLSSLVIGGWDVQNGLPEGPNGRLDFDAFFAFAQETAPALTTWVSTENKAPLRSTFEALAGYEGFKDAPQIADINIPKLFWAGEQDIYYQPLKDWSEKNRQAFISAQGDHVSAITELAPDTIARIHHFLKDAR"]}}, {"location": "[107211:150013]", "type": "protocluster", "id": "<unknown id>", "qualifiers": {"aStool": ["rule-based-clusters"], "category": ["NRPS"], "contig_edge": ["False"], "core_location": ["[127211:130013]"], "cutoff": ["0"], "detection_rule": ["cds((PP-binding or NAD_binding_4) and (AMP-binding or A-OX))"], "neighbourhood": ["20000"], "product": ["NRPS-like"], "protocluster_number": ["1"], "tool": ["antismash"]}}, {"location": "[127211:130013]", "type": "proto_core", "id": "<unknown id>", "qualifiers": {"aStool": ["rule-based-clusters"], "tool": ["antismash"], "cutoff": ["0"], "detection_rule": ["cds((PP-binding or NAD_binding_4) and (AMP-binding or A-OX))"], "neighbourhood": ["20000"], "product": ["NRPS-like"], "protocluster_number": ["1"]}}, {"location": "[107211:150013]", "type": "cand_cluster", "id": "<unknown id>", "qualifiers": {"candidate_cluster_number": ["1"], "contig_edge": ["False"], "detection_rules": ["cds((PP-binding or NAD_binding_4) and (AMP-binding or A-OX))"], "kind": ["single"], "product": ["NRPS-like"], "protoclusters": ["1"], "tool": ["antismash"]}}, {"location": "[107211:150013]", "type": "region", "id": "<unknown id>", "qualifiers": {"candidate_cluster_numbers": ["1"], "contig_edge": ["False"], "product": ["NRPS-like"], "region_number": ["1"], "rules": ["cds((PP-binding or NAD_binding_4) and (AMP-binding or A-OX))"], "subregion_numbers": [], "tool": ["antismash"]}}, {"location": "[108568:109120](-)", "type": "CDS", "id": "<unknown id>", "qualifiers": {"locus_tag": ["ctg2_116"], "transl_table": ["11"], "translation": ["MLVTMSEKELVRAQVIQAVCDKRLRRRDAASQLDLSERQIQRLMDKFRSSGTPGLASLRRGKPGNNNLPEQLRMKVLALLRENYSDFGPTLATEKLRERHQITISVETVRHWMIVAGLWVPHARRRPRVYQPRYRRDCLGELIQIDGSHHDWTQRKPSIAMYRLLLKPLPSKKGLHPLTIKQQ"]}}, {"location": "[109360:109882](-)", "type": "CDS", "id": "<unknown id>", "qualifiers": {"locus_tag": ["ctg2_117"], "transl_table": ["11"], "translation": ["VRIHHSTKARKLYRKINTTTWGVDRNDHGGEYRWQRHSKNKVDENLPSREGMHGQHGRGRDYTPLYKFLLSKVGQVWDEVYSEAVSRLDKPDPIFYMVMLRRKEWRSYVRCDESSFYSGLCIDDAGLLQKVNPAFTAEDIPVSCDCCTYTFNGEPVPVSSKNWMKPLEEEDWE"]}}, {"location": "[110083:111178](+)", "type": "CDS", "id": "<unknown id>", "qualifiers": {"locus_tag": ["ctg2_118"], "transl_table": ["11"], "translation": ["MWIWQQENWPAFSWDRQRIEPLLRATRFLQGKLYGSSMLLDEANSTLDNVLANILYSSDIEGERVNAHSVRSSLAHHLGIEDGMTYAVDKKTEGLVASALDAIENLDQPLSLARLLHWHALLFPAGSGLLYPIVGGQLRSGPVRVVSGRLEKPVVHFEGPDSASIADDVDAFLQWFNDSRNDPELDPLLRAGIAHLRFLTLHPFEDGNGRIGRLIMDLALAQAESNTVRLYAMSRTINIHRQDYYQVLENTQRGELDITVWLSWFIDMLRASIEETLAVIDKTVFKTRYWQQFDAAQIGTEQIKVLNRLLDGDFSDGINNSQYKAVAKVSRATATRHLAQLVELGYLLASPGGGRSARYGLNRL"]}}, {"location": "[111266:112496](-)", "type": "CDS", "id": "<unknown id>", "qualifiers": {"gene_functions": ["transport (smcogs) SMCOG1184:major facilitator transporter (Score: 355.7; E-value: 3.8e-108)"], "gene_kind": ["transport"], "locus_tag": ["ctg2_119"], "transl_table": ["11"], "translation": ["MEKEIALPCSHKTDASRMRTEVPALPVSALLALAMTGFICIITETLPAGLLPQIAAGLDISNSLAGQTVTAYALGSLLAAIPLTIATQSWRRRNVLLLAIAGFFIFNTITALSSSYWLTLAARFLAGMAAGLSWSLLAGYARRMVAVQQQGKAMAIAMSGTPIALSLGLPLGTWLGEIIGWRSIFAAVSALTIMLAIWVLARVPDYPGQPRHERMPLRQVLTTKGVRPVLSVVIVWMLAHNILYTYIAPFLASAGLAPSVDAVLLIFGLSALLAIAFTGKLVDRHLRSSVLVSLAVFALVSLVFMFFSQQPVAIYLGVAVWGLSFGGAATLLQTALADTAGEGADIALSMNVVAWNGAIAAAGISGGILLDNWGAPALPPALILLLAVAFVITWRARQHGFRKGARMGH"]}}, {"location": "[112683:113292](+)", "type": "CDS", "id": "<unknown id>", "qualifiers": {"gene_functions": ["regulatory (smcogs) SMCOG1057:TetR family transcriptional regulator (Score: 68; E-value: 2.3e-20)"], "gene_kind": ["regulatory"], "locus_tag": ["ctg2_120"], "transl_table": ["11"], "translation": ["MAAMGRPRTFDRDKAIEDAMHLFWQHGYESTSLAQLKARINKGISAPSFYAAFGSKEALFRECVQRYLATHGQVTEFLWNSRLSPREAIETTLRSSAKMQCDPSHPPGCMVALGTMSATSAEHADVTEPLVCSRNRTSEGILAAFQRAADSGELKKGADVNALATLFTTFLFGLSIQARDGASLDQLNSAITQIMQLWDAAA"]}}, {"location": "[113293:114043](-)", "type": "CDS", "id": "<unknown id>", "qualifiers": {"locus_tag": ["ctg2_121"], "transl_table": ["11"], "translation": ["MLQMLIKRKKGRTHNEDRNLALLLATTAGILNAMALGAFGIFPSHMSGNTSQISSEVTNSDLSDLSFLAAIILAFVVGSMASRMLVISGVRNNIRTIFSIILLLEGIALAIMSLFEKFYYSHANNREVIVFLGFLMGLHNSTSTQLSNGRVRSTHITGTLTDAGIALGSLLCVSLRRDPSRDLKAHSNQLFTHLVTIVSFLGGGICGLLLFKIFGFNSMIAMGVFLTLVAVLSITATVYQVRRRGLSTC"]}}, {"location": "[114211:114979](-)", "type": "CDS", "id": "<unknown id>", "qualifiers": {"locus_tag": ["ctg2_122"], "transl_table": ["11"], "translation": ["MGTAIFMVLMVCGYWYTSRDLSTRLKIKRSFGWDVYFLVALYGCIFVLQGLLATAIIWSVLLGISTVNNLLYPAPGAHLNLHSEFMTWSFLGIQAPVVIMLGLAIIFCLYRSNWALSARLNAGSRKDLYQRLSRSNGIEQLLFQCMEEGELAWVTLKSRRIYIGMIHAATFEYEGTANIVLIPMLSGYRDSRTLKLAIEHNYSHWYEQHGIDFTSQPKNVLSFRKVIMVSQIESLSLFDPALANALAPESGIDKG"]}}, {"location": "[114979:115177](-)", "type": "CDS", "id": "<unknown id>", "qualifiers": {"locus_tag": ["ctg2_123"], "transl_table": ["11"], "translation": ["MKNIFSSLFASPESLLQVMSRQDIMESIQEGDRIIVDEDGNVSVNPTSPEVQDVFFQHVQTLKDV"]}}, {"location": "[115352:116534](-)", "type": "CDS", "id": "<unknown id>", "qualifiers": {"gene_functions": ["biosynthetic-additional (smcogs) SMCOG1168:O-succinylhomoserine sulfhydrylase (Score: 291.6; E-value: 1.2e-88)"], "gene_kind": ["biosynthetic-additional"], "locus_tag": ["ctg2_124"], "transl_table": ["11"], "translation": ["MKNLNPEKLTLATRLTQLGRSTQDQRGFVNCPVYRGSTVVFNSVEDLEHSRAEFAYGTLGTPTIKNLEDAWTELAGAAGTVMSPSGLGAVALALMTTLKAGDHLLMPDTVYRPTRSFCDLTLKKFGVTTTYYDPLVGEGIVNLLRPETTTLFLESPGSQTFEIQDVPLMTRIARERGIKTIIDNTWATPVFFQAHRHGCDLSVEAGTKYLSGHSDLLMGMVSANAETWRDLRATYDSMAMLPGAEDCFLALRGLRTLHIRLKEAETRALNIASWLAEQPEVKTILHPAFESCPGHHLWQRDFTGSTGLFSIILDPAYDKSAVTRMLDGLELFGMGYSWGGFESLIIPFNCRDYRTVTQWKEQGATLRLQIGLEDPQDLIADLRAGLDRLHGEE"]}}, {"location": "[116575:117814](-)", "type": "CDS", "id": "<unknown id>", "qualifiers": {"locus_tag": ["ctg2_125"], "transl_table": ["11"], "translation": ["MIPFTSYDLGWVVLCIGMAIGAGIIYMPIQAGVKGIWVFVFAIVLSYPAIYWLQDLYLKTLTQTKSCDSYAEIITQYLGKNWGGLLGIAYFLMLLMGILNYSMSLVNDSATYLHSYHLTDTFLSKTNWYPLILLAIIVAIANQGERLLFRISGPMILFKLGVIVFLGLVMLPYWSLSNISAFPPLLPFLRDVLLTLPFTLFSILFVQILNPMNIAFRKVERDPLVASYRAVRATRIAYIVLAVSVLFFAFSFSFAISKEEAISALDQNISALALASQIMPGNMVNVLSVTLNIFAILTAFFSIYLGFKEAVIGLAVNIISRIAGTSHINRATLSLVVAVGIVIFLWVWVSFDFSVMLLMQISGPIFGLVACLIPYYLVAKVPALENLRAKRNYYIAFYGILLCISPFLKFVE"]}}, {"location": "[118240:119677](-)", "type": "CDS", "id": "<unknown id>", "qualifiers": {"gene_functions": ["biosynthetic-additional (smcogs) SMCOG1103:FAD dependent oxidoreductase (Score: 74; E-value: 2.2e-22)"], "gene_kind": ["biosynthetic-additional"], "locus_tag": ["ctg2_126"], "transl_table": ["11"], "translation": ["MGISRRKLLVGTGIGAGIVAAGGGASLLTDNLPAAPDSLLKIDALPSDDPTPGWFHTSRKRQPQPALVGDAKAPWVVIGAGFTGLAAARQLALNFPDDQIILVEAQQVGFGTSGRNAGFLIDVPHDIGAPDYIGDKKIARNILNLNHTGQRILKEQVEEHNIVDAQMRHSGKYQAAVEDSGIAVLEAYRGGLESLGQPCKIIDGKDLPDHLGTKFYRKALYTPGTILVQPSGLVKGLADSLPANVKLYEETPITAIEYEPEIVLHHATGRIFADKLILANNAFGTHFGFGERTIFPIFTYGSLTRPLTKAEQDSIGGQEFWGVIPADPFGTTSRRTHDNRILIRNSFSFNSDGRYKPGYTQKYRETHRQSFERRFPTLQDVNFEHTWGGGLGMTRNGSSLFGELRKNVYGSLGCNGLGTVRGTAMGTMLADWLAGKSNDTINFLLSLPKPEWNPPEPLLTMGVNFTLRKGMHDAGQEA"]}}, {"location": "[120071:120494](-)", "type": "CDS", "id": "<unknown id>", "qualifiers": {"gene_functions": ["regulatory (smcogs) SMCOG1284:transcriptional regulator, MarR family (Score: 74.2; E-value: 1.5e-22)"], "gene_kind": ["regulatory"], "locus_tag": ["ctg2_127"], "transl_table": ["11"], "translation": ["MKENSILDGQLCFSLYSVTNALIRQYRPLLKEFDLTYPQFVVLLALYDQDDIPLRELSEKTLFDSGTLTPLVQKLEAKGFLNRVSIAEDERVKKVVLTPKARDLQDKIVAIPKQMRCFMRMDDEELEMLRTFSKKLLLDL"]}}, {"location": "[120667:121687](+)", "type": "CDS", "id": "<unknown id>", "qualifiers": {"gene_functions": ["biosynthetic-additional (smcogs) SMCOG1066:alpha/beta hydrolase domain-containing protein (Score: 245.1; E-value: 1.5e-74)"], "gene_kind": ["biosynthetic-additional"], "locus_tag": ["ctg2_128"], "transl_table": ["11"], "translation": ["MKIASILLTSAVFASAASAATTQPQNAPAPTAGVKAFLDVLNSGKGKPMEQMTPQEARQVLIGAQQGAKLPAAQVSDKTIQVNGQNIRLKIVKPENATGTLPVFMFFHGGGWVLGDYPTHERLIRDLVRDSGAAAVYVDYTPSPEAHFPVAINQAYQATRWVAEHGSEIGVDGSRLALVGNSVGGNMVAAVALQAKQLGAPKIRYNVMLWPVTDANFDDASYHQFANGHFLTRNMMKWFWDNYTTSAADRNNILASPLRASTEQLKGFPQTLIQTAELDVLRDEGEAFGRKLDAAGVPVTVTRYNGMIHDYGLLNPLSEEPTVKTALSQAGAELQQHLK"]}}, {"location": "[121950:123237](+)", "type": "CDS", "id": "<unknown id>", "qualifiers": {"locus_tag": ["ctg2_129"], "transl_table": ["11"], "translation": ["MLIAAALLLASCASKPPVSLVTPLPPVANPNQPQPPISPHSQQPMRGVWLTTVSRLDWPPIASVNISNDAVRISQQKKALTDKLDKLKSLGINTVFFQVKPDGTALWPSKILPWSDMMTGKIGRDPGYDPLQFMLDEAHRRGIKVHAWFNPYRVTVNTKPGTVAELNRTLSQNPASVFVLHRDWIRTSGDRYVLDPGIPDARDWITSIVAEVVARYPVDGVQFDDYFYTESPGSVLNDSQTFRQYGQGFASKADWRRHNTQLLIEQVFRTIKQLKPDVEFGVSPAGVWRNRSHDAAGSDTRGAAAYDESYADTRRWVQQGLLDYIAPQIYWPFARDAARYDVLAKWWAEVVKPTKTRLYIGIALYKVGEPSKNEPDWTIGGGVPELKKQLDLNESLPQISGTILFRENYLNQPQTQEAVNYLRKRWGE"]}}, {"location": "[123332:123902](+)", "type": "CDS", "id": "<unknown id>", "qualifiers": {"gene_functions": ["biosynthetic-additional (smcogs) SMCOG1196:alkyl hydroperoxide reductase/ Thiol specific (Score: 98.1; E-value: 6e-30)"], "gene_kind": ["biosynthetic-additional"], "locus_tag": ["ctg2_130"], "transl_table": ["11"], "translation": ["MKLKKLASTLTFSAALGLSALAFNAGAALPAGAKAPDFELQGALAGKPITFSLQKALQKGPVVLYFFPAAFSAGCTIEAHDFAEATDDFTKMGATVIGVTAGNTEQVSDFSKLECRDKFAVAADPGAKVAGEYQTQMQMKGKTLSDRTSYVIAPDGNILLSYTDRNPETHIEKTLAAVKQYDAAHPRTH"]}}, {"location": "[123917:125150](+)", "type": "CDS", "id": "<unknown id>", "qualifiers": {"locus_tag": ["ctg2_131"], "transl_table": ["11"], "translation": ["MLTAMLAAFIGGIILNFMPCVFPVISLKAFGLLRHADNSAGTRREGLGFLLGVTVTMMALAGILLAARAGGAAVGWGFQLQSPLVIALLSLVILAAALNLLGVFEVGLSAQRVGALDVGRGAFVRSALTGALAIIVATPCAAPFMASAIGYALVQPPAVALVIFFALALGFAAPFTLISLFPALARLLPKPGAWMDILKRGLAFPMFGAYAWLVWVLAQQAGSAALATLLAASVVLSFAAWLYGMAQHRQLQGKGHRLMYALTAVLIVAVLAPLPGLIKPGDALPGEAAAAEVAQEKWTPQTVAAERGQGKAIFVNFTASWCITCQVNEKTSLSTQAVKEALAKTGTRYMVADSTKFNPDVDDALNEFGQGGLPLYVVYPADGGPPKVLPQVLTPGIVVNALNQASGKKA"]}}, {"location": "[125164:125722](+)", "type": "CDS", "id": "<unknown id>", "qualifiers": {"gene_functions": ["regulatory (smcogs) SMCOG1032:RNA polymerase, sigma-24 subunit, ECF subfamily (Score: 88.5; E-value: 7e-27)"], "gene_kind": ["regulatory"], "locus_tag": ["ctg2_132"], "transl_table": ["11"], "translation": ["MEMNDSARESWPALMEQAQAGDRPAYTRLLKALVPVIRSQVRRQVADDVLTEDVVQDVLLTVHRVRHTYDPAFPFLPWLMAIISARAIDALRRRGRYQQWEIPEETLPEPVSQPNMQRAESQQELEGYLSQLPLRQREIVEHVHLREMSLTEAAAHNHLTVAAVKSLLHRALKNLRRFGANHDRS"]}}, {"location": "[125708:126341](+)", "type": "CDS", "id": "<unknown id>", "qualifiers": {"locus_tag": ["ctg2_133"], "transl_table": ["11"], "translation": ["MTDHNALIEKLGREIKPVRRIWPTGLRVMAWLAVALPCAVAASFLVPRGLTDWSQPGAKLAILQIALAFLLGTLAIRGAFTLSIAGRRTLSWKALLPIALMWFGLSVINMQGNGTILHDDDSTRCFTFLMVVSTPMMLLMIASLRRSRSLHPVRSLAMAGVGISSLAVSLLAFCHPIHLHVLDFVMHLAAVVSIVALTILVGKRWVALDK"]}}, {"location": "[126801:127158](+)", "type": "CDS", "id": "<unknown id>", "qualifiers": {"locus_tag": ["ctg2_134"], "transl_table": ["11"], "translation": ["MKVQKIAQPAAIESLEACGSVEGLPGSPPIKVFGLEKKIPGKEDIDTGIFECSAGIYRRGVKQAEVMHILSGSGTFTTDGEEPVSFKGGDTLFFEANTQGTWVVETQMRKVYVIFDVK"]}}, {"location": "[127211:130013](-)", "type": "CDS", "id": "<unknown id>", "qualifiers": {"NRPS_PKS": ["Domain: AMP-binding (1-341). E-value: 3e-74. Score: 241.9. Matches aSDomain: nrpspksdomains_ctg2_135_AMP-binding.1", "Domain: PCP (452-518). E-value: 1.3e-17. Score: 55.7. Matches aSDomain: nrpspksdomains_ctg2_135_PCP.1", "Domain: TD (558-805). E-value: 8.4e-72. Score: 233.1. Matches aSDomain: nrpspksdomains_ctg2_135_TD.1"], "gene_functions": ["biosynthetic (rule-based-clusters) NRPS-like: AMP-binding", "biosynthetic (rule-based-clusters) NRPS-like: NAD_binding_4", "biosynthetic (rule-based-clusters) NRPS-like: PP-binding", "biosynthetic-additional (rule-based-clusters) Polysacc_synt_2", "biosynthetic-additional (smcogs) SMCOG1002:AMP-dependent synthetase and ligase (Score: 228.1; E-value: 2.7e-69)"], "gene_kind": ["biosynthetic"], "locus_tag": ["ctg2_135"], "sec_met_domain": ["AMP-binding (E-value: 5.2e-83, bitscore: 272.3, seeds: 400, tool: rule-based-clusters)", "PP-binding (E-value: 1.2e-13, bitscore: 44.8, seeds: 164, tool: rule-based-clusters)", "Polysacc_synt_2 (E-value: 2.7e-08, bitscore: 26.6, seeds: 77, tool: rule-based-clusters)", "NAD_binding_4 (E-value: 2.6e-66, bitscore: 216.7, seeds: 102, tool: rule-based-clusters)"], "transl_table": ["11"], "translation": ["MEQVICQLAVLLAGGTCVPLHPSLPDERLNAMLKEVQARWTLTEATSSSRTLATRSIPFSILTDNLITADPIVVGKGMNHRSHILFTSGTTGQPKGVEIEARGLMRMLVDSCAIHLTSADRIACHANPAFDGSFLEVWGALLNGATLVMIAKETLLDPKRLEEALQHQTISYLFMTTSLFNFIAPQAPTAFRSLNYLLVGGEAFNLQALKSLVPHAWPKNLLNCYGPTEGTTITLCHRITPEDLRQDAVPIGQPLDNTQIYLLDPEQRPVSPGATGEIFIGGEGLARGYINRPELTQQKFLHITLPGEQQSVRLYQSGDMGWQRADGAIMYSGRADTQIKRQGYRIEVEEIEAQLLKSDRLLAAVVCLIGKGTENTWLNAFVVPKRPESFHPGSLLHDLKQSLPDYMLPRLQIVTAIPLTENGKADRALLIAQATVQPVAAESPQALSGDVDRLMHIWQQVLDVAQPSLDDEFFLLGGTSLQAARLVLEIKRYFGLRLSIPDLYDAQTPRNLLRMLHKTPNAVDSTICATLLRDSHLPDDIQPFSQPPQPWLTASAGRVLLTGATGFMGAYCLRDLLNEKHVRQVFCVVRASDNQAALRRIKDNLTQYGLWQASFSDRIIALAGDISRPQAGLDNVIWQRLSEECDVIFHTAAHISFIEPYLNHREANVTGAITLLRLAVENKAKPLHYVSTIAAMGPAGLLFPVERFYEQDDLMPYLEGLKYTLGYLQSKWVVERLMRQAKERGVPLAVYRPGFMMTDSLSGAGNPEDFMWRMIKGCISTGASPLLPGDRKELIPVDYASAAMIRLASDNKRLGRVYHLLPPGDDYSISLNAFFQLFNECGYALTPMPYKQWLKRLYDDPQLDANPLMPLLPMLSEVVYQDLTVWEVFRNIPRYDTTQTQSALAEAAGPDYTPTSALMLKRYLNYMQRIGQL"]}}, {"location": "[127598:128339](-)", "type": "aSDomain", "id": "<unknown id>", "qualifiers": {"aSDomain": ["TD"], "aSTool": ["nrps_pks_domains"], "database": ["nrpspksdomains.hmm"], "detection": ["hmmscan"], "domain_id": ["nrpspksdomains_ctg2_135_TD.1"], "evalue": ["8.40E-72"], "label": ["ctg2_135_TD.1"], "locus_tag": ["ctg2_135"], "protein_end": ["805"], "protein_start": ["558"], "score": ["233.1"], "tool": ["antismash"], "translation": ["VLLTGATGFMGAYCLRDLLNEKHVRQVFCVVRASDNQAALRRIKDNLTQYGLWQASFSDRIIALAGDISRPQAGLDNVIWQRLSEECDVIFHTAAHISFIEPYLNHREANVTGAITLLRLAVENKAKPLHYVSTIAAMGPAGLLFPVERFYEQDDLMPYLEGLKYTLGYLQSKWVVERLMRQAKERGVPLAVYRPGFMMTDSLSGAGNPEDFMWRMIKGCISTGASPLLPGDRKELIPVDYASAAMI"]}}, {"location": "[127598:130010](-)", "type": "aSModule", "id": "<unknown id>", "qualifiers": {"complete": null, "domains": ["nrpspksdomains_ctg2_135_AMP-binding.1", "nrpspksdomains_ctg2_135_PCP.1", "nrpspksdomains_ctg2_135_TD.1"], "final_module": null, "locus_tags": ["ctg2_135"], "starter_module": null, "tool": ["antismash"], "type": ["nrps"]}}, {"location": "[128459:128657](-)", "type": "aSDomain", "id": "<unknown id>", "qualifiers": {"aSDomain": ["PCP"], "aSTool": ["nrps_pks_domains"], "database": ["nrpspksdomains.hmm"], "detection": ["hmmscan"], "domain_id": ["nrpspksdomains_ctg2_135_PCP.1"], "evalue": ["1.30E-17"], "label": ["ctg2_135_PCP.1"], "locus_tag": ["ctg2_135"], "protein_end": ["518"], "protein_start": ["452"], "score": ["55.7"], "tool": ["antismash"], "translation": ["RLMHIWQQVLDVAQPSLDDEFFLLGGTSLQAARLVLEIKRYFGLRLSIPDLYDAQTPRNLLRMLHK"]}}, {"location": "[128957:129023](-)", "type": "CDS_motif", "id": "<unknown id>", "qualifiers": {"aSTool": ["nrps_pks_domains"], "database": ["abmotifs"], "detection": ["hmmscan"], "domain_id": ["nrpspksmotif_ctg2_135_0004"], "evalue": ["4.70E-07"], "label": ["NRPS-A_a8"], "locus_tag": ["ctg2_135"], "protein_end": ["352"], "protein_start": ["330"], "score": ["22.3"], "tool": ["antismash"], "translation": ["YSGRADTQIKRQGYRIEVEEIE"]}}, {"location": "[128990:130010](-)", "type": "aSDomain", "id": "<unknown id>", "qualifiers": {"aSDomain": ["AMP-binding"], "aSTool": ["nrps_pks_domains"], "database": ["nrpspksdomains.hmm"], "detection": ["hmmscan"], "domain_id": ["nrpspksdomains_ctg2_135_AMP-binding.1"], "evalue": ["3.00E-74"], "label": ["ctg2_135_AMP-binding.1"], "locus_tag": ["ctg2_135"], "protein_end": ["341"], "protein_start": ["1"], "score": ["241.9"], "tool": ["antismash"], "translation": ["EQVICQLAVLLAGGTCVPLHPSLPDERLNAMLKEVQARWTLTEATSSSRTLATRSIPFSILTDNLITADPIVVGKGMNHRSHILFTSGTTGQPKGVEIEARGLMRMLVDSCAIHLTSADRIACHANPAFDGSFLEVWGALLNGATLVMIAKETLLDPKRLEEALQHQTISYLFMTTSLFNFIAPQAPTAFRSLNYLLVGGEAFNLQALKSLVPHAWPKNLLNCYGPTEGTTITLCHRITPEDLRQDAVPIGQPLDNTQIYLLDPEQRPVSPGATGEIFIGGEGLARGYINRPELTQQKFLHITLPGEQQSVRLYQSGDMGWQRADGAIMYSGRADTQIKR"]}}, {"location": "[129113:129200](-)", "type": "CDS_motif", "id": "<unknown id>", "qualifiers": {"aSTool": ["nrps_pks_domains"], "database": ["abmotifs"], "detection": ["hmmscan"], "domain_id": ["nrpspksmotif_ctg2_135_0003"], "evalue": ["2.40E-15"], "label": ["NRPS-A_a6"], "locus_tag": ["ctg2_135"], "protein_end": ["300"], "protein_start": ["271"], "score": ["48.6"], "tool": ["antismash"], "translation": ["PGATGEIFIGGEGLARGYINRPELTQQKF"]}}, {"location": "[129713:129764](-)", "type": "CDS_motif", "id": "<unknown id>", "qualifiers": {"aSTool": ["nrps_pks_domains"], "database": ["abmotifs"], "detection": ["hmmscan"], "domain_id": ["nrpspksmotif_ctg2_135_0002"], "evalue": ["1.40E-06"], "label": ["NRPS-A_a3"], "locus_tag": ["ctg2_135"], "protein_end": ["100"], "protein_start": ["83"], "score": ["20.8"], "tool": ["antismash"], "translation": ["ILFTSGTTGQPKGVEIE"]}}, {"location": "[129953:129992](-)", "type": "CDS_motif", "id": "<unknown id>", "qualifiers": {"aSTool": ["nrps_pks_domains"], "database": ["abmotifs"], "detection": ["hmmscan"], "domain_id": ["nrpspksmotif_ctg2_135_0001"], "evalue": ["6.80E-03"], "label": ["NRPS-A_a2"], "locus_tag": ["ctg2_135"], "protein_end": ["20"], "protein_start": ["7"], "score": ["10.1"], "tool": ["antismash"], "translation": ["LAVLLAGGTCVPL"]}}, {"location": "[130230:131817](-)", "type": "CDS", "id": "<unknown id>", "qualifiers": {"NRPS_PKS": ["Domain: AMP-binding (22-419). E-value: 2.2e-86. Score: 281.8. Matches aSDomain: nrpspksdomains_ctg2_136_AMP-binding.1"], "gene_functions": ["biosynthetic-additional (rule-based-clusters) AMP-binding", "biosynthetic-additional (smcogs) SMCOG1002:AMP-dependent synthetase and ligase (Score: 290; E-value: 4.6e-88)"], "gene_kind": ["biosynthetic-additional"], "locus_tag": ["ctg2_136"], "sec_met_domain": ["AMP-binding (E-value: 9.6e-92, bitscore: 301.0, seeds: 400, tool: rule-based-clusters)"], "transl_table": ["11"], "translation": ["MNSLFTDFTDIEGQDSSQFIDRFLQQVSRFPQQTAVISAEGKISYAELADRAGALANYLLTLGIGIETPVATLLRSGIEQIICQVAILLAGGSCVPLNVTSPDDRLNFMLSEVRATYTLTDNVGALRSLSTRYITLGSYPLSTFSRTDFPGRFTGEHHRAYIMFTSGTTGKPKAVEVETRGILRLVVNADYLPFSSEDRLGSISAPDFDAILLEVWGALLNGAATVIIDRDVLLDPDELKSSFLRSGVSSILVTPSLFNFITNLCPDAFSSLSYLMIGGEAFNLQALRSLPLSAWPQNIYNVYGPTENTTYTLYYPIGVDDLQADSMPLGKPINQTSVYILDEQQEQVAPGVQGEIYVGGEGVARGYMNRPELTAEKFITCRISMGAEPIRLYKTGDLGWQREDGAFMYAGRADNQIKLQGYRIEAEEVEIQLLNSGLLQEAIVCAVKKEGDEGYLIAFVVPQAGPNFNSRKLLALLQQRLPPYMLPRIQIVDAIPLNPNGKADRAKLLQMYGQPQMLNTVNVTGQHL"]}}, {"location": "[130527:130593](-)", "type": "CDS_motif", "id": "<unknown id>", "qualifiers": {"aSTool": ["nrps_pks_domains"], "database": ["abmotifs"], "detection": ["hmmscan"], "domain_id": ["nrpspksmotif_ctg2_136_0005"], "evalue": ["3.30E-08"], "label": ["NRPS-A_a8"], "locus_tag": ["ctg2_136"], "protein_end": ["430"], "protein_start": ["408"], "score": ["25.9"], "tool": ["antismash"], "translation": ["YAGRADNQIKLQGYRIEAEEVE"]}}, {"location": "[130560:131751](-)", "type": "aSDomain", "id": "<unknown id>", "qualifiers": {"aSDomain": ["AMP-binding"], "aSTool": ["nrps_pks_domains"], "database": ["nrpspksdomains.hmm"], "detection": ["hmmscan"], "domain_id": ["nrpspksdomains_ctg2_136_AMP-binding.1"], "evalue": ["2.20E-86"], "label": ["ctg2_136_AMP-binding.1"], "locus_tag": ["ctg2_136"], "protein_end": ["419"], "protein_start": ["22"], "score": ["281.8"], "tool": ["antismash"], "translation": ["FLQQVSRFPQQTAVISAEGKISYAELADRAGALANYLLTLGIGIETPVATLLRSGIEQIICQVAILLAGGSCVPLNVTSPDDRLNFMLSEVRATYTLTDNVGALRSLSTRYITLGSYPLSTFSRTDFPGRFTGEHHRAYIMFTSGTTGKPKAVEVETRGILRLVVNADYLPFSSEDRLGSISAPDFDAILLEVWGALLNGAATVIIDRDVLLDPDELKSSFLRSGVSSILVTPSLFNFITNLCPDAFSSLSYLMIGGEAFNLQALRSLPLSAWPQNIYNVYGPTENTTYTLYYPIGVDDLQADSMPLGKPINQTSVYILDEQQEQVAPGVQGEIYVGGEGVARGYMNRPELTAEKFITCRISMGAEPIRLYKTGDLGWQREDGAFMYAGRADNQIKL"]}}, {"location": "[130683:130770](-)", "type": "CDS_motif", "id": "<unknown id>", "qualifiers": {"aSTool": ["nrps_pks_domains"], "database": ["abmotifs"], "detection": ["hmmscan"], "domain_id": ["nrpspksmotif_ctg2_136_0004"], "evalue": ["1.50E-16"], "label": ["NRPS-A_a6"], "locus_tag": ["ctg2_136"], "protein_end": ["378"], "protein_start": ["349"], "score": ["52.4"], "tool": ["antismash"], "translation": ["PGVQGEIYVGGEGVARGYMNRPELTAEKF"]}}, {"location": "[131130:131172](-)", "type": "CDS_motif", "id": "<unknown id>", "qualifiers": {"aSTool": ["nrps_pks_domains"], "database": ["abmotifs"], "detection": ["hmmscan"], "domain_id": ["nrpspksmotif_ctg2_136_0003"], "evalue": ["1.20E+01"], "label": ["NRPS-A_a2"], "locus_tag": ["ctg2_136"], "protein_end": ["229"], "protein_start": ["215"], "score": ["0.5"], "tool": ["antismash"], "translation": ["WGALLNGAATVIID"]}}, {"location": "[131283:131340](-)", "type": "CDS_motif", "id": "<unknown id>", "qualifiers": {"aSTool": ["nrps_pks_domains"], "database": ["abmotifs"], "detection": ["hmmscan"], "domain_id": ["nrpspksmotif_ctg2_136_0002"], "evalue": ["4.00E-08"], "label": ["NRPS-A_a3"], "locus_tag": ["ctg2_136"], "protein_end": ["178"], "protein_start": ["159"], "score": ["25.5"], "tool": ["antismash"], "translation": ["AYIMFTSGTTGKPKAVEVE"]}}, {"location": "[131523:131562](-)", "type": "CDS_motif", "id": "<unknown id>", "qualifiers": {"aSTool": ["nrps_pks_domains"], "database": ["abmotifs"], "detection": ["hmmscan"], "domain_id": ["nrpspksmotif_ctg2_136_0001"], "evalue": ["2.10E-02"], "label": ["NRPS-A_a2"], "locus_tag": ["ctg2_136"], "protein_end": ["98"], "protein_start": ["85"], "score": ["8.7"], "tool": ["antismash"], "translation": ["AILLAGGSCVPLN"]}}, {"location": "[131813:132161](-)", "type": "CDS", "id": "<unknown id>", "qualifiers": {"locus_tag": ["ctg2_137"], "transl_table": ["11"], "translation": ["MFRTDLESISPVGLDGAQFTGLCREIAPAEVAATHTYFSQMNFPDAQQRAAWMPPLQEFISEGARRFYEMKIAEWWLLDIDRWLETGLDKRLSLDLASVFDSTEFAEDKFRSCHK"]}}, {"location": "[132348:133194](-)", "type": "CDS", "id": "<unknown id>", "qualifiers": {"gene_functions": ["biosynthetic-additional (smcogs) SMCOG1089:methyltransferase (Score: 56; E-value: 6.8e-17)"], "gene_kind": ["biosynthetic-additional"], "locus_tag": ["ctg2_138"], "transl_table": ["11"], "translation": ["MSVKTDIPDNPIAQPSPLTDDFDRQTFDPHADLYEKMFSAPYRQRLEIPTLNALLGDLTGLSVLDFGCGPGFISRWLHDKNAARVVGYDVSDGMLSYAREMEQQQPRGIQYVADLDVNLAESFDYVLAVYVMPYAPSQDKLTEMAHVLAGLLKPGGQLITLPIHPEFHPDAEYYRPYGFRLTEKQPRADGSLVNLHICQSPYDVNIDAYFWSAPTLTSTLRHAGFHSIAWHPLREPDVSQAERALLENYLHVPHAAIITAVKGKDADSASPISGGYHHVTD"]}}, {"location": "[133543:134416](+)", "type": "CDS", "id": "<unknown id>", "qualifiers": {"locus_tag": ["ctg2_139"], "transl_table": ["11"], "translation": ["MTQLTWQAPAINRKKIGDMLVTMLSDGYLDVSFELLSGIDGSRAEALLERRGAPAVPRININVYVVQTPDRTILIDSGAGGVNGWGGRLPVALAAAGIDPLQIDTVLLTHAHPDHIGGLAGPLQTPLFRNVQQLFVHEKELAFWRDENRYASVPDAHRSFIDLARNAFNAYDDRLVPFRQEAILPGIQAVPLFGHTPGHSGYLLGDERESLLIWGDIVHFPHIQIARPEVTIAFDSDPASASAVRHQLLDRAVSDNLSVSGMHFNLPTTGKVKRDGATFALDYDLWSPAI"]}}, {"location": "[134504:135341](+)", "type": "CDS", "id": "<unknown id>", "qualifiers": {"gene_functions": ["regulatory (smcogs) SMCOG1287:AraC family transcriptional regulator (Score: 67.9; E-value: 1.3e-20)"], "gene_kind": ["regulatory"], "locus_tag": ["ctg2_140"], "transl_table": ["11"], "translation": ["MQVSETHDVEVQHLLHQLLQLARSQSPLPCVCLRAVKTHQVKRFEAEVATFSFPLQGTFSYRENGDWVTVHPGEMLVVPNARSLDIEYAPCKDSGEFVALSLSLAEEQLEAARLLLADPAQQDIGDVVAVSVGDLLAPLKRWVKAMTGGIRPLSLHAMVEVVLMLYAMGCRGLLRARDPGLAMKIRRMVAKDPAHLWHAAEIEQQLGFSGATLRRRLAAESTSLRAIIIEARVAEALRLLMSSDLPVKTVAGRVGYSSVTSFSRQFSDRYGIEPSGFR"]}}, {"location": "[135760:136357](+)", "type": "CDS", "id": "<unknown id>", "qualifiers": {"locus_tag": ["ctg2_141"], "transl_table": ["11"], "translation": ["MKDPNRTGRQWMDTPERYGLVTRILHWGMAYLLLWQLIMALSWKAFNPSETVENIARFGPDHGTVGLLTIALVVVRAAWGVINRRRRPPRSAGWMGTAAHAAHLMLYALMFIIPAIALLRVYGSGEGWSPWGLPLIPETGTEIGWMIAPANALHALLAWVLCGIMAVHILAALYHRFVLRDGTFDRMAGLKSSREGRE"]}}, {"location": "[136359:137391](+)", "type": "CDS", "id": "<unknown id>", "qualifiers": {"gene_functions": ["other (smcogs) SMCOG1077:phage integrase family protein (Score: 61.8; E-value: 1.6e-18)"], "gene_kind": ["other"], "locus_tag": ["ctg2_142"], "transl_table": ["11"], "translation": ["MTKPIQNQSFFLSSTAGDAMRTTLEEFVEDKDAFSPNTWRQLLSVMRICYRWAEEHGRTFFPISPADLRDYLSWLQSSGRSSSTIASHAALISMLHRNAGLVSPGTSPLVFRTLKKINRSAVVSGERTGQAVPFRLSDLSRLDARWAGSDRLQQVRDLAFLHLAYNTLLRVSELARLRVGDISRTEDGRIILDVAWTKTIVQTGGLIKALSSHSSQRLTEWLMISGLAAETDAYLFCPVHRSNSARINSARPLTLPALENIFLQAWREVGPATPAKKNKGRYQGWSGHSARVGAAQDMARQGYSVPQIMQEGTWKKPETLMRYIRNVDAHKGAMVDFMENGFN"]}}, {"location": "[137523:138459](+)", "type": "CDS", "id": "<unknown id>", "qualifiers": {"locus_tag": ["ctg2_143"], "transl_table": ["11"], "translation": ["MTRTTSVPHDAVFKTFLSHPDTARDFIALHLPEQIYALCDLSTLKLESGSFVEENLRAFYSDVLYSVKTTSGEGYIHILIEHQSSPDRHMAFRLMRYAIAAMQRHLDAGHSRLPLVIPFLFYNGRRSPYPYSTNWLQEFYDPGLAEKLYREDFPLIDVTVIPDDDIMHHRSMAALTLLQKHIHQRDLTELLDRLCTVLIAGYLTGQQLVSLINYLVQAGEAPDASAFVRELAQRMPQHKDGLMTIAQQLEQIGVKKGIKKGILLGEEQGVIKGKREAALAIARSLLTRGMDADSVLAVTGLMAEDLDTLHH"]}}, {"location": "[138566:139214](+)", "type": "CDS", "id": "<unknown id>", "qualifiers": {"gene_functions": ["transport (smcogs) SMCOG1116:Homoserine/threonine efflux protein (Score: 162.2; E-value: 2e-49)"], "gene_kind": ["transport"], "locus_tag": ["ctg2_144"], "transl_table": ["11"], "translation": ["VLLEQFGVINLWTYIAGLLLIIIAPGPNSIYVLKTAASRGVAVGYRAALGVFTGDALLIFLSFIGVASIIKASPLLFTLVRLLGAFYLLYLGIRIIHANFFAKGQRERAEEVSVSQENIFRKSLTLSLTNPKAILFYISFFVQFIDYNYAHTGLSYFLLATILEAFSFIYLSLLIFGGAAMATFFRQRQNVSRAGNGIIALLFMGFAARLATLSA"]}}, {"location": "[139461:140631](+)", "type": "CDS", "id": "<unknown id>", "qualifiers": {"gene_functions": ["transport (smcogs) SMCOG1184:major facilitator transporter (Score: 142.9; E-value: 1.8e-43)"], "gene_kind": ["transport"], "locus_tag": ["ctg2_145"], "transl_table": ["11"], "translation": ["MSNPHPRQLRHMALVIALVQFANALEYMVFNPLFAFMAADFAVPVSYSGYVSGLYTAGAVISGFSAFYWLGWVNKKRFLMLNMGLLGTLTVMATLTQSFGVLLILRFLAGMIGGTTMGVAIGLLINQTPPDMRGKMLATVIAAFSMVSIAGMPLILLICTHFGWHLSLNATGLLCLLAIPLVTLFVPAETSIGYAPAPLTLSKNTLLFASANALVQFSPMLIIPILVPLLTRQMGLTLPLLPWVFLAGGIAGLLATKITGKLLVHFNSRQLSVSSTLIFLLSLGMAASGSPLSGLFIVLFLAASYSRLVVSSAVTISYPSEGQRAQFVALQTSLMHLATTVAFFLVPLLLGEDGAAWHLDRLLIIAAVAALLFPIFIVMLQRNQRINHP"]}}, {"location": "[140833:143023](+)", "type": "CDS", "id": "<unknown id>", "qualifiers": {"gene_functions": ["transport (smcogs) SMCOG1051:TonB-dependent siderophore receptor (Score: 545.4; E-value: 3.6e-165)"], "gene_kind": ["transport"], "locus_tag": ["ctg2_146"], "transl_table": ["11"], "translation": ["MSFVGRENGAAKRASVVKHTFTVSLLALAIHTLTHPAHAADSTAPSQKDKAQQDLVVTATADDADASEAQDYQVKTTHAGTKMLLAPRDVPQSLSMVTKQRFQDQDLQSVGDVLDNATGVATELIDSERSAYFARGFQISSYTYDDIPTSVSDTWNYGDAAEDTAIYDRIEIVRGATGLMTGAGSPGASVNMVRKHADSKEVTGNLTASYGSWDKQRYVADVSSPLNEAGTVRGRIVAGYQDQDSWLDRYHKTKKFLYGVIDADVTDNTTLSLGYDYQQSNTGNPTWGGLPTWYSDGSRTHFNRSTNPAADWTRYSTDSRKIFANVSHNFDNGWSFRVNATHAEETFNDKLLYVMEFPDVTTGQGVSGFGSQDRGKRKLESVDTYASGPFELAGRQHELVAGVSYSRQHNATYSADGSLDYDQMGDFNSWDGSAQEPEWGDWYQNADDIVRQKSAYTAARFSLADPLALILGARYTEWSTMGSSGDVRKNNITPYGGLVYDINDTWSAYASYTSIFQPQTYRDRDGKYLSPVTGKNYETGLKSDWYNGRLTATFAVFRIEQENAAQADGDNFVNGSSEQAYYSTKGAVSKGAEFEINGAVTDNLQMTFGATRYVAKDTEGRFNSNMPQTSFKLFTRYQLPMLRELTVGGGVNWQSRTFQDATGPDGETTRVYQSSYPLANLFARYQVNKQVAVQANVNNLFDRSYYSWLSDYAVYGAPRNYSVSVSYAF"]}}, {"location": "[143012:143936](+)", "type": "CDS", "id": "<unknown id>", "qualifiers": {"gene_functions": ["transport (smcogs) SMCOG1033:iron compound ABC transporter, periplasmic (Score: 148.7; E-value: 2.9e-45)"], "gene_kind": ["transport"], "locus_tag": ["ctg2_147"], "transl_table": ["11"], "translation": ["MPSDDYSSRRFAGKSPYWVDLPRRRLLTALALLPLLPLASASATVPQRIIALEWLPLEMLFALGVTPLGAADTHDYSIWVGEPTIPASVLDIGRRSEPNLEYIAELKPDLLLFSEGYGPRSSQLNAIAPSMEFSFTSERGEPLRTVSDGLLKLADRLDKTQAGHDHLAWFDRQLEEARGQLAGFRRQPLLVFTLVDDRHVMILGKNSLFGNVMARLGIENAWQGDDNGWGTAMVGLERLASLAPLRAICLDHRDEQARARVAATPLWQAIPFVRENMLRTVPALWIFGATLSALRFCRMLQQQEKQW"]}}, {"location": "[143929:145915](+)", "type": "CDS", "id": "<unknown id>", "qualifiers": {"gene_functions": ["transport (smcogs) SMCOG1011:transport system permease protein (Score: 254.7; E-value: 1.9e-77)"], "gene_kind": ["transport"], "locus_tag": ["ctg2_148"], "transl_table": ["11"], "translation": ["MVRIQYKSLALLALVGFVALLLSLYNAQQVLPRQLWSDALFHPDRDDIRQIIFYYTTLPRVAVSLLVGAGLALAGVLFQQVLRNPLAEPATLGVASGAQLGITLFSLGMLPGGAAMQPVAALLGALVIGAAVFGTAWGKRLSPVTLILAGLVLSLYCSAINSLLALFHYQDLQSLFLWSSGALNQTDWQQVISLAPRLSIALVIALLLVRPLTLLGVDDDVSRNLGLGLNLARLMALGLAITLSALLVNAVGVIGFIGLFAPLLARLLGARRLIPRLLLAPLVGALLLWLSDQSMVLLAQVWQEVPTGAATALIGAPILLWLLPRLRHSAPPAASVSAPGAERARPWLWIACAAGLLLLALVIVLMVGRNSHGLSWAGNNVWHVLPWRWPRTLAALSAGIMLAVAGTLIQKLTANVMGSPEVLGISAGAASSVIAVMFFLPAASFATQLYAGSGGAALTLATILLVAGRQHFSSQRLLLAGVGLGTLFSAIVSLLLASGDPRLGNLLNWISGSTYGVEPVQAASSMLLALVLLVMMPLCRRWLAMLPLGNDTVRSLGVPLAGSRMTILLLASILTAGATLTVGPLSFIGLMSPHMARIMGFRRAMPQLAMAAIIGALLMLIADWCGRIVMFPNQIPAGLLTTFIGTPWFIYLLRQQGKGRA"]}}, {"location": "[145991:146447](+)", "type": "CDS", "id": "<unknown id>", "qualifiers": {"locus_tag": ["ctg2_149"], "transl_table": ["11"], "translation": ["MKTIECSIRDVKTGENVKIITPSNIYQCRLDDDVFVGPFVEIQKGCVIGRGSRIQSHSFLCENVTVGENCFIGHNVTFANDLFRSGAPDPDASSWITITLGDNVTIGSGTTVLTTSICSGAVIGAGSVVIRPVTVKGIYAGNPARLIRKLP"]}}, {"location": "[146568:147720](-)", "type": "CDS", "id": "<unknown id>", "qualifiers": {"gene_functions": ["other (smcogs) SMCOG1295:Sel1 domain protein repeat-containing protein (Score: 49; E-value: 9.8e-15)"], "gene_kind": ["other"], "locus_tag": ["ctg2_150"], "transl_table": ["11"], "translation": ["MSRPELQDSLKFAEHYTHPDFPLYKATSLSADADYSEAIAFFVNGVEDDPQCQNNLAIFFALGIHYQQDLEKARTLLISAIELKLPQAYFNLGLLEHYRLIPRTASTLHRFTSALSLGIKEASYYLGQHEERNISHADFDGNAMDRSEAFGDARVRSLRYYAVAADVGHVLALTRMGDIYHSEMEVRDDALAMKYYSQAAQKDHLPAMFSAATLLTRGYSPRLSVTETDKSAFYIHEECDPERITALQAIIIEKTRDPEAAITLLNRAWNIHRSVEALEMMGDIRKEEKDYRAAGAFYMTGMHKGSITCLAKCGEMFLICDEIRSKTIARDLFKQFKTRLAESRILNPKMLELTEMINSYKEALKPIPRKKKKVDGDSDKTAE"]}}, {"location": "[147976:148771](-)", "type": "CDS", "id": "<unknown id>", "qualifiers": {"gene_functions": ["biosynthetic-additional (smcogs) SMCOG1091:glutamine-binding lipoprotein glnH (Score: 161.6; E-value: 3.1e-49)"], "gene_kind": ["biosynthetic-additional"], "locus_tag": ["ctg2_151"], "transl_table": ["11"], "translation": ["MKMISNLKRSRLSSLLLAGALCCGTFASVAQAETLKLLAGSTPASRPTCFMDLETGKFQGFMPEVAEEVAKRAGFEVSFNAIPFSALLQSLLSDKIDMIVAGMSPTDQRKTKVDFSEGITGIGEGIYARDDNKKVYRTPADFKGETIGIMAGTDYGRRISEMNIAKEVKFYENAADLARDVSLGRVSIGMNDYPILKGQASIGNLKGMHVVETYQATKVSPVAFAVRKGNGPLLEKINAALSSMKQDGTLEKILNKWGIQYIPA"]}}, {"location": "[148797:149565](-)", "type": "CDS", "id": "<unknown id>", "qualifiers": {"gene_functions": ["transport (smcogs) SMCOG1000:ABC transporter ATP-binding protein (Score: 244.5; E-value: 1.8e-74)"], "gene_kind": ["transport"], "locus_tag": ["ctg2_152"], "transl_table": ["11"], "translation": ["MIEINDVHKRFGPVEVLKGVSFNVKQGEVVCLIGPSGSGKSTILRCINGLESYQGGEIRVLGQRVDNQQRSINDLRRQVGMVFQRFNLFPHRSVLENVMEGPIHVNGEARAVAEKRAKSLLDLVGLGEKINAWPQQLSGGQQQRVAIARTLALQPKAILFDEPTSALDPELVGEVLQVMRNLAQEGMTMIVVTHEMQFASEVADRVCFLHSGNIVEQGTTDRVLGNPQEPRTRDFLRRVLREPAIHHCEHCRKIA"]}}, {"location": "[149566:150217](-)", "type": "CDS", "id": "<unknown id>", "qualifiers": {"locus_tag": ["ctg2_153"], "transl_table": ["11"], "translation": ["MDWSSVHNYLPFLLKGAEMTITITVLALIISTPLGLLWAAGKMSGLRIIVWPVSIIINITRGLPMIVVLFYIYFVFPDIGITLTAFQASVIGIAFCFSSYIAEIFRAGIESVDRGQLEAARSMGMGFGKAMVRVVLPQAFHVALPPYSNTLVMMLKDSALASTIAVTEMTRQGQLMASSTFDNTTIYTLVAILYLAMCLPLMALTKRLETRRLKGA"]}}, {"location": "[150514:151114](+)", "type": "CDS", "id": "<unknown id>", "qualifiers": {"locus_tag": ["ctg2_154"], "transl_table": ["11"], "translation": ["MNKQIQSPTLSLEANIGLRVRQMRKLRGLTINELAAKAGVSAGAISQIERNQTNPTVRMLEQLRIALGVPLTALLDANEPPAGGPEHFVRRRQDRPHFHVGESGVAKELLSPSGEHDLQFMLIAIPPGSGPREMLMGNGEKAGLLLEGELSLTVSGDSVTLMAGDSFQFKSHLTHSVFNHGSETAKVLWIMQIQQHHHL"]}}, {"location": "[151476:152859](+)", "type": "CDS", "id": "<unknown id>", "qualifiers": {"locus_tag": ["ctg2_155"], "transl_table": ["11"], "translation": ["MTDKVRIDTFGADSLKGNNETYLARQAEFESNVRSYPRKLPFAIAKAEGVWITDVENNQYLDCLAGAGTLALGHNHPDILQSIQNVITSGLPLHTLDLTTPLKDSFSEYLLSLLPGQGKEYCLQFTGPSGADAVEAALKLAKKVTGRSGVISFSGGYHGMTHGALAVTGNLSPKEAVNGMMPEVQFMPYPHEYRCPLGIGGEAGVKALTYYFDNLINDVESGVRKPAAVILEAVQGEGGVNPAPAEWLQRIRKVTREHGILLILDEVQAGFARTGKLFAFEHAGIEPDIIVMSKAVGGGLPLAVLGIKKEFDAWSPGHHTGTFRGNQLAMATGLTTLKHLKEHNIAGKVAAQGEWLKGKLAEMQQRYPVIGHIRGLGMMIGIEIVKPNEAQDHMGCYPADGALSALLQKKCFENGLILERGGRDGCVLRLLPSLLISDSELEVFLDKFENALLASGVKPV"]}}, {"location": "[152873:154343](+)", "type": "CDS", "id": "<unknown id>", "qualifiers": {"locus_tag": ["ctg2_156"], "transl_table": ["11"], "translation": ["MSRLNPILAGSAQSTEAYRQAIAQSSEAVAQWLQQPEMYQGKTVAELRERITLDFNPQGLGNQAAIERAIEYFLKDSLAVHHPQCVAHLHCPSLVVSQAAEVLINATNQSMDSWDQSPSATIIEMKLIEWLRTQVGYQPGDAGVFTSGGTQSNLMGLMLARDAFFARQGHSIQQDGLVGNLKKIRVLCSEHAHFSVQKNMALLGLGYQSVTLVKTDRFSRMDLNDLQEKLAQAEANGEQILAIVATAGTTDAGAIDPLRAIAELAAERQIWVHVDAAWGGALLLSEKYRDYLDGLELVDSITLDFHKQFFQTISCGAFLLKEARHYELMRYQAAYLNSEFDEAQGVPNLVSKSLQTTRRFDALKLWMGLEALGQKQYAEIIDHGVTLAQDVAQYVSEQPALELVMQPQLASVLFRYRTQQLSDAGDTALALFNQKIGDVLLESGRANVGVTEADGVTCLKLTLLNPTVTLEDIKVLLALVEKTAEQIAA"]}}, {"location": "[154484:155426](+)", "type": "CDS", "id": "<unknown id>", "qualifiers": {"locus_tag": ["ctg2_157"], "transl_table": ["11"], "translation": ["MRILIVGAGATGGYFGARLAQAGRDVTFLLRERRSQQLQKNGLILQTPQGRETLNPVTLLAAEISSPYDLIVLTVKGFGLQQAMEDIAPAVGPNTLILPVLNGMRHIDLLRQRFGDRHVIGGLCKIHATLGPEGEIVQLSPLHQLYYGALNGDNGERLQQLDSTLRDCGFDAFLSDAIACELWEKWLLLSTLGAVTCLARGDTRQVVASDGGQAMLTGLFNEVLSTLIAEGYQHRQAQTDGILTWLSNPDTPLTSSMYRDLMQGYDIEADQIIGDLVQRAQRHQLATPLLNAVWVNLQVYLLQRQASSETAAS"]}}, {"location": "[155507:156017](+)", "type": "CDS", "id": "<unknown id>", "qualifiers": {"locus_tag": ["ctg2_158"], "transl_table": ["11"], "translation": ["VTDFNTLIELGVDYPQFIRQGNDEQIQHLLREQAKTERVGFLSDELKGEIERLDGSYTLLVAAEMWCPDCLRNVPAFQALCRLAPDVKMSIITRDQATVLFQQQFGVERVKIPFAAILDAELNPVGTFIERPQSVLNGDEDTLSSYKQGERLADTVEDIVAVIQQHRQS"]}}, {"location": "[156112:156379](+)", "type": "CDS", "id": "<unknown id>", "qualifiers": {"locus_tag": ["ctg2_159"], "transl_table": ["11"], "translation": ["VFKVADKMFLLLTELRGEKIITLKCQQEQGELHRAIYDSIHPGYHMNKRHWISVHPGEKITAGLVEQLVNDSWRLVLNGVPKYKHPRF"]}}, {"location": "[156549:156780](-)", "type": "CDS", "id": "<unknown id>", "qualifiers": {"locus_tag": ["ctg2_160"], "transl_table": ["11"], "translation": ["MLELRPGCEYCDVNLPPESLDAVICSFECTFCRDCAEKHLQGKCPNCGGELVRRPIRPAIKLEKFPASTVRVLREG"]}}, {"location": "[156942:160560](-)", "type": "CDS", "id": "<unknown id>", "qualifiers": {"locus_tag": ["ctg2_161"], "transl_table": ["11"], "translation": ["MFTKVLIANRATLACRILRTLKTMNVSGVAVFSEADAGSLHISQADEAISLGDGPAAQTYLVVEKIIAAARESGAQAIHPGYGFLSENAAFADACEAAGITFIGPTPEQLRLFGLKHTARDLARRQGVPLLEGSDLLDSVDNALNTAEKVGYPVMLKSTAGGGGIGMRVCGDARELADAFATVKRLGENNFSDGGVFIEKYITRARHLEVQVFGDGAGDAIALGVRDCSVQRRNQKVIEETPAPNLPEGMADALCSAALQLAKAVNYRSAGTVEFVYDSEAQQFYFLEVNTRLQVEHGVTEQVWGVDLVRWMIELAAGALPPLAELAAGLQPQGHSIQARLYAEDPARQFQPSPGLLTEVSFPSADGQRLRIDSWIEAGCEIPPFFDPLLAKVITWADSREEATAALSDALGDIRLYGVETNRQYLQQILADRPFASGQPWTRCLEQLVYLAETIEVLQPGTQTTVQDYPGRLGYWAVGVPPSGPMDDRALRLGNRLLDNAPSDAALEITLSGPTLRFNTAAVIAITGAEIGIELDDVPQPMNTTLAISAGSVLKLGEIASAGARSYLCLRGGIAVPEYLGSKSTFTLGQFGGHAGRALRTGDVLHLAACDGDDGGGGGVAGATLPAELCAPLPDVRTLRVIYGPHGAPEYFTVDWIDVFFATEWQVHFNSSRTGVRLIGPKPEWVRESGGEAGLHPSNIHDNPYAVGAVDFTGDMPVILGPDGPSLGGFVCPVTIIEADLWQLGQLKAGDRLRFVPVDITSARRLVAARQTELATLQPQENRWLAAPIASPVVLDCGQDDRRLVARLSGDTHLLLEIGAAELDLVLRFRAHALMQALEKLQNPAIIDLTPGIRSLQIHYRPDELSLESLLAMIAPLWQDVCQQQDLRVPSREVWLPLSWDDPACQQAIDKYMTTVRRDAPWCPSNLEFIRRINDLPDIDAVYRTVFEASYLVMGLGDVYLGAPVATPLDPRHRLVTTKYNPARTWTAENSVGIGGAYLCVYGMEGPGGYQFVGRTLQMWNRYRNVADFNGKPWLLRFFDRIRFFPVSAAELETIRRDFPLGRYPLRIKQSELALADYQAFLTQESQTISAFRDHQQSAFDAERQRWIASGQAHFDSQEEAIVEDEYQPLAAGHQAVESSIAGNLWQVSANVGDIVTKGQSLVILESMKMEIPLLAPCNGIVREVRAAPGSAVRAGQCVMVIEQG"]}}, {"location": "[160637:160802](-)", "type": "CDS", "id": "<unknown id>", "qualifiers": {"locus_tag": ["ctg2_162"], "transl_table": ["11"], "translation": ["MELIFQRLRLVMPLRFWQKAGLLCLRLLEARTANYAVLSDPSGHLSGRASSRSR"]}}, {"location": "[160792:161428](-)", "type": "CDS", "id": "<unknown id>", "qualifiers": {"locus_tag": ["ctg2_163"], "transl_table": ["11"], "translation": ["MNPVASTRDIRDAVYRHTIPAGESFLFEVRQGQTVRLHDLEGNQAVDTLFYSARNPRERYDAQRTLRRQNNVYLTTGSVLYSNLGNPLLTIVADTCGRHDTLGGACSQESNTVRYALDKRHMHSCRDNFLCASLHDGRLQKRDITANINFFMNVPVTPDGGLTFADGISAAGKYVELHAECDVIVLISNCPQLNNPCNGWNPTAAEVLIWN"]}}, {"location": "[161424:162168](-)", "type": "CDS", "id": "<unknown id>", "qualifiers": {"locus_tag": ["ctg2_164"], "transl_table": ["11"], "translation": ["VNTTQHNHADTESEVLPGGGHTSFILRRGQILRITDTTGGANVSLMMLNAAEKSDRLNLPDTLKAQHTAKLTTGHCLYSDMGRVLAAIVADTCGWHDSFGGVLNEAETLEKYGQGRYQELRNGFYRNGTDNLLVEMGKWDLNLQDLLMTLNLFSKVTVDEEGQFHFERDYSRPGSYIELYAPLDVLVIMTALQHPMDPATEYAPRPVSLSWRETDDPAALLSCTEIRAENARALINTTQFCRHGAPL"]}}, {"location": "[162164:162953](-)", "type": "CDS", "id": "<unknown id>", "qualifiers": {"locus_tag": ["ctg2_165"], "transl_table": ["11"], "translation": ["MSFIIIDNIWQEYGRHVVLERLNLQIAEGEFCTMVGASGCGKSTFLRLLLGQEKPSRGQILLAGESLKPEPDITRGVVFQRYSVFPHLSVLDNVTIGLELPRSRWSGRLFGQQKREAREKAAALLVRVGLGHALNKYPAQLSGGMQQRLAIAQAFIMQPRVLLLDEPFGALDPGIRKDMHQLLLELWQETRLTVFMVTHDLSEGFHLGTRLLVFDKVRIDPHEPEAYGARITYDIPLNEQRQPSRDIVTTAASASAVKEFSL"]}}, {"location": "[162949:163765](-)", "type": "CDS", "id": "<unknown id>", "qualifiers": {"locus_tag": ["ctg2_166"], "transl_table": ["11"], "translation": ["MRQINRHPTPGARLMLILLPFVLVIAAWLIGSAIRLEANPQDKLLPGLGQMIDAVHRMAFVADKRSGDYLFWTDTLVSLARLLVGLGIAALLGLCFGIASGVFPMLRAPLSTFMTVISMVPPLAILPVLFIVFGLDELSKVMLIVIGVTPMLARDLEQRAREIPVEILIKAQTLGASSWTLVLRVVLPQLLSRLLVSLRLMLGAAWLFLISAEAISATAGLGYRIFLVRRYMAMDVILPYVVWITLLAWLMDLGLRYLNRKWFPWSTGAQS"]}}, {"location": "[163789:164848](-)", "type": "CDS", "id": "<unknown id>", "qualifiers": {"locus_tag": ["ctg2_167"], "transl_table": ["11"], "translation": ["MKLSRLLGACLLTATALLSLPTQAAAKKEFNVCWTIYAGWMPWGQISSSGIIDKWAAKYGIKIHVTQLNDYIESINQYTAGQFDGCTMTNMDALTIPAAGGVDSTALILGSYSEGNDGVVLKGKGKTLNDLKGMKVYLSELSVSHYLLVRGLEKAGLQEKDVTVVNTSDADIVSAFATPGVQAAVAWNPQLSVIKATPDTTEVFGSQQVPGELIDMMVVNTAVLKDNPALGKALTGAWFEMMALMKAGDNKALTEMATASGTDLAGYQAQLKTTHLFYTPADNLQFITGSELAKTMQRVAQFSFDKGLLGDGAQSADFIGMQFPGGVTQGDSGNLKLRFDDSYLQMAADGKL"]}}, {"location": "[165276:166293](+)", "type": "CDS", "id": "<unknown id>", "qualifiers": {"locus_tag": ["ctg2_168"], "transl_table": ["11"], "translation": ["MSSLRLLLSESWDPWFNLAVEECIFRQMPTTQRVLFLWRNAETVVIGRAQNAWKECNTRRMDEDGIRLARRSSGGGAVFHDLGNCCFTFMAGKPEYDKSVSTGIILHALEALGMTAEASGRNDLVVSTADGMRKVSGSAYRETRDRGFHHGTLLMNADLSRLADYLNPDEKKLQAKGITSVRSRVANLQELQPDISYERICDAVTQSFFDYYGDRCEPELISPEAFPDLPGFAETFARQSSWEWNFGQAPDFAHQLDTRFSWGGVEIHVDVERGIIQRCRIYTDSLNPAPLEALQEKLQGEKYQPQSVSRQAEELIAEFPQQREELLQLAAWLGESLR"]}}], "name": "gnlXIOLGDDKG_2", "description": "gnl|X|IOLGDDKG_2", "dbxrefs": [], "annotations": {"molecule_type": "DNA", "references": []}, "letter_annotations": {}, "areas": [{"start": 107211, "end": 150013, "products": ["NRPS-like"], "protoclusters": {"0": {"start": 107211, "end": 150013, "core_start": 127211, "core_end": 130013, "product": "NRPS-like", "tool": "rule-based-clusters"}}, "candidates": [{"start": 107211, "end": 150013, "kind": "single", "protoclusters": [0]}], "subregions": []}], "original_id": "gnl|X|IOLGDDKG_2", "modules": {"antismash.detection.hmm_detection": {"record_id": "gnlXIOLGDDKG_2", "schema_version": 2, "enabled_types": ["T1PKS", "T2PKS", "T3PKS", "transAT-PKS", "hglE-KS", "prodigiosin", "PpyS-KS", "arylpolyene", "resorcinol", "ladderane", "PUFA", "NRPS", "CDPS", "RCDPS", "thioamide-NRP", "NAPAA", "mycosporine-like", "terpene", "lanthipeptide-class-i", "lanthipeptide-class-ii", "lanthipeptide-class-iii", "lanthipeptide-class-iv", "lanthipeptide-class-v", "lipolanthine", "thiopeptide", "thioamitides", "linaridin", "cyanobactin", "glycocin", "LAP", "lassopeptide", "sactipeptide", "bottromycin", "microviridin", "proteusin", "ranthipeptide", "redox-cofactor", "epipeptide", "cyclic-lactone-autoinducer", "spliceotide", "RaS-RiPP", "fungal-RiPP", "blactam", "2dos", "amglyccycl", "aminocoumarin", "NI-siderophore", "ectoine", "NAGGN", "butyrolactone", "indole", "nucleoside", "phosphoglycolipid", "melanin", "oligosaccharide", "furan", "hserlactone", "phenazine", "phosphonate", "guanidinotides", "other", "acyl_amino_acids", "PBDE", "betalactone", "tropodithietic-acid", "pyrrolidine", "crocagin", "NRP-metallophore", "methanobactin", "opine-like-metallophore", "aminopolycarboxylic-acid", "NRPS-like", "PKS-like", "transAT-PKS-like", "RiPP-like", "RRE-containing", "fungal-RiPP-like", "phosphonate-like"], "rule_results": {"schema_version": 4, "tool": "rule-based-clusters", "cds_by_protocluster": [[{"location": "[107211:150013]", "type": "protocluster", "id": "<unknown id>", "qualifiers": {"aStool": ["rule-based-clusters"], "category": ["NRPS"], "contig_edge": ["False"], "core_location": ["[127211:130013]"], "cutoff": ["0"], "detection_rule": ["cds((PP-binding or NAD_binding_4) and (AMP-binding or A-OX))"], "neighbourhood": ["20000"], "product": ["NRPS-like"], "protocluster_number": ["1"], "tool": ["antismash"]}}, [{"cds_name": "ctg2_135", "domains": [["AMP-binding", 5.2e-83, 272.3, 400, "rule-based-clusters"], ["PP-binding", 1.2e-13, 44.8, 164, "rule-based-clusters"], ["Polysacc_synt_2", 2.7e-08, 26.6, 77, "rule-based-clusters"], ["NAD_binding_4", 2.6e-66, 216.7, 102, "rule-based-clusters"]], "definition_domains": {"NRPS-like": ["AMP-binding", "NAD_binding_4", "PP-binding"]}}, {"cds_name": "ctg2_136", "domains": [["AMP-binding", 9.6e-92, 301.0, 400, "rule-based-clusters"]], "definition_domains": {"NRPS-like": []}}]]], "outside_protoclusters": [], "multipliers": {"cutoff": 1.0, "neighbourhood": 1.0}}, "strictness": "relaxed"}, "antismash.detection.genefunctions": {"schema_version": 1, "record_id": "gnlXIOLGDDKG_2", "tools": [{"schema_version": 2, "record_id": "gnlXIOLGDDKG_2", "tool": "resist", "best_hits": {}, "mapping": {}}, {"schema_version": 2, "record_id": "gnlXIOLGDDKG_2", "tool": "smcogs", "best_hits": {"ctg2_119": {"hit_id": "SMCOG1184:major facilitator transporter", "query_start": 28, "query_end": 397, "evalue": 3.8e-108, "bitscore": 355.7}, "ctg2_120": {"hit_id": "SMCOG1057:TetR family transcriptional regulator", "query_start": 11, "query_end": 186, "evalue": 2.3e-20, "bitscore": 68.0}, "ctg2_124": {"hit_id": "SMCOG1168:O-succinylhomoserine sulfhydrylase", "query_start": 16, "query_end": 386, "evalue": 1.2e-88, "bitscore": 291.6}, "ctg2_126": {"hit_id": "SMCOG1103:FAD dependent oxidoreductase", "query_start": 74, "query_end": 438, "evalue": 2.2e-22, "bitscore": 74.0}, "ctg2_127": {"hit_id": "SMCOG1284:transcriptional regulator, MarR family", "query_start": 8, "query_end": 135, "evalue": 1.5e-22, "bitscore": 74.2}, "ctg2_128": {"hit_id": "SMCOG1066:alpha/beta hydrolase domain-containing protein", "query_start": 11, "query_end": 333, "evalue": 1.5e-74, "bitscore": 245.1}, "ctg2_130": {"hit_id": "SMCOG1196:alkyl hydroperoxide reductase/ Thiol specific", "query_start": 30, "query_end": 183, "evalue": 6e-30, "bitscore": 98.1}, "ctg2_132": {"hit_id": "SMCOG1032:RNA polymerase, sigma-24 subunit, ECF subfamily", "query_start": 20, "query_end": 177, "evalue": 7e-27, "bitscore": 88.5}, "ctg2_135": {"hit_id": "SMCOG1002:AMP-dependent synthetase and ligase", "query_start": 1, "query_end": 429, "evalue": 2.7e-69, "bitscore": 228.1}, "ctg2_136": {"hit_id": "SMCOG1002:AMP-dependent synthetase and ligase", "query_start": 18, "query_end": 508, "evalue": 4.6e-88, "bitscore": 290.0}, "ctg2_138": {"hit_id": "SMCOG1089:methyltransferase", "query_start": 56, "query_end": 237, "evalue": 6.8e-17, "bitscore": 56.0}, "ctg2_140": {"hit_id": "SMCOG1287:AraC family transcriptional regulator", "query_start": 13, "query_end": 278, "evalue": 1.3e-20, "bitscore": 67.9}, "ctg2_142": {"hit_id": "SMCOG1077:phage integrase family protein", "query_start": 16, "query_end": 330, "evalue": 1.6e-18, "bitscore": 61.8}, "ctg2_144": {"hit_id": "SMCOG1116:Homoserine/threonine efflux protein", "query_start": 9, "query_end": 212, "evalue": 2e-49, "bitscore": 162.2}, "ctg2_145": {"hit_id": "SMCOG1184:major facilitator transporter", "query_start": 13, "query_end": 375, "evalue": 1.8e-43, "bitscore": 142.9}, "ctg2_146": {"hit_id": "SMCOG1051:TonB-dependent siderophore receptor", "query_start": 24, "query_end": 729, "evalue": 3.6e-165, "bitscore": 545.4}, "ctg2_147": {"hit_id": "SMCOG1033:iron compound ABC transporter, periplasmic", "query_start": 45, "query_end": 300, "evalue": 2.9e-45, "bitscore": 148.7}, "ctg2_148": {"hit_id": "SMCOG1011:transport system permease protein", "query_start": 377, "query_end": 656, "evalue": 1.9e-77, "bitscore": 254.7}, "ctg2_150": {"hit_id": "SMCOG1295:Sel1 domain protein repeat-containing protein", "query_start": 33, "query_end": 316, "evalue": 9.8e-15, "bitscore": 49.0}, "ctg2_151": {"hit_id": "SMCOG1091:glutamine-binding lipoprotein glnH", "query_start": 14, "query_end": 259, "evalue": 3.1e-49, "bitscore": 161.6}, "ctg2_152": {"hit_id": "SMCOG1000:ABC transporter ATP-binding protein", "query_start": 1, "query_end": 222, "evalue": 1.8e-74, "bitscore": 244.5}}, "mapping": {"ctg2_119": "transport", "ctg2_120": "regulatory", "ctg2_124": "biosynthetic-additional", "ctg2_126": "biosynthetic-additional", "ctg2_127": "regulatory", "ctg2_128": "biosynthetic-additional", "ctg2_130": "biosynthetic-additional", "ctg2_132": "regulatory", "ctg2_135": "biosynthetic-additional", "ctg2_136": "biosynthetic-additional", "ctg2_138": "biosynthetic-additional", "ctg2_140": "regulatory", "ctg2_142": "other", "ctg2_144": "transport", "ctg2_145": "transport", "ctg2_146": "transport", "ctg2_147": "transport", "ctg2_148": "transport", "ctg2_150": "other", "ctg2_151": "biosynthetic-additional", "ctg2_152": "transport"}}]}, "antismash.detection.nrps_pks_domains": {"cds_results": {"ctg2_135": {"domain_hmms": [{"hit_id": "AMP-binding", "query_start": 1, "query_end": 341, "evalue": 3e-74, "bitscore": 241.9}, {"hit_id": "PCP", "query_start": 452, "query_end": 518, "evalue": 1.3e-17, "bitscore": 55.7}, {"hit_id": "TD", "query_start": 558, "query_end": 805, "evalue": 8.4e-72, "bitscore": 233.1}], "motif_hmms": [{"hit_id": "NRPS-A_a2", "query_start": 7, "query_end": 20, "evalue": 0.0068, "bitscore": 10.1}, {"hit_id": "NRPS-A_a3", "query_start": 83, "query_end": 100, "evalue": 1.4e-06, "bitscore": 20.8}, {"hit_id": "NRPS-A_a6", "query_start": 271, "query_end": 300, "evalue": 2.4e-15, "bitscore": 48.6}, {"hit_id": "NRPS-A_a8", "query_start": 330, "query_end": 352, "evalue": 4.7e-07, "bitscore": 22.3}], "modules": [{"components": [{"domain": {"hit_id": "AMP-binding", "query_start": 1, "query_end": 341, "evalue": 3e-74, "bitscore": 241.9}, "locus": "ctg2_135"}, {"domain": {"hit_id": "PCP", "query_start": 452, "query_end": 518, "evalue": 1.3e-17, "bitscore": 55.7}, "locus": "ctg2_135"}, {"domain": {"hit_id": "TD", "query_start": 558, "query_end": 805, "evalue": 8.4e-72, "bitscore": 233.1}, "locus": "ctg2_135"}], "first_in_cds": true}]}, "ctg2_136": {"domain_hmms": [{"hit_id": "AMP-binding", "query_start": 22, "query_end": 419, "evalue": 2.2e-86, "bitscore": 281.8}], "motif_hmms": [{"hit_id": "NRPS-A_a2", "query_start": 85, "query_end": 98, "evalue": 0.021, "bitscore": 8.7}, {"hit_id": "NRPS-A_a3", "query_start": 159, "query_end": 178, "evalue": 4e-08, "bitscore": 25.5}, {"hit_id": "NRPS-A_a2", "query_start": 215, "query_end": 229, "evalue": 12.0, "bitscore": 0.5}, {"hit_id": "NRPS-A_a6", "query_start": 349, "query_end": 378, "evalue": 1.5e-16, "bitscore": 52.4}, {"hit_id": "NRPS-A_a8", "query_start": 408, "query_end": 430, "evalue": 3.3e-08, "bitscore": 25.9}], "modules": []}}, "schema_version": 4, "record_id": "gnlXIOLGDDKG_2"}, "antismash.modules.active_site_finder": {"schema version": 1, "record id": "gnlXIOLGDDKG_2", "pairings": []}, "antismash.modules.clusterblast": {"schema_version": 2, "record_id": "gnlXIOLGDDKG_2", "subcluster": {"record_id": "gnlXIOLGDDKG_2", "schema_version": 2, "results": [{"region_number": 1, "total_hits": 0, "ranking": [], "prefix": "subclusterblast"}], "proteins": [], "search_type": "subclusterblast"}, "knowncluster": {"record_id": "gnlXIOLGDDKG_2", "schema_version": 2, "results": [{"region_number": 1, "total_hits": 0, "ranking": [], "prefix": "knownclusterblast"}], "proteins": [], "search_type": "knownclusterblast", "data_version": "3.1", "mibig_entries": {"1": {"ctg2_119": [["CAD62207.1", "hypothetical_protein", "BGC0000873", 1, "Other", 48.0, 360.0, 101.22249388753055, 1.26e-121], ["BAV16991.1", "putative_MFS_transporter", "BGC0001384", 1, "Polyketide", 32.0, 127.0, 90.95354523227384, 6.56e-32], ["CAG14958.1", "putative_transmembrane_efflux_protein_from_the_major_facilitator_superfamily", "BGC0000253", 1, "Polyketide:Type II polyketide", 32.0, 115.0, 88.75305623471883, 3.41e-28], ["ACN29705.1", "putative_transmembrane_efflux_protein", "BGC0000814", 1, "Alkaloid", 30.0, 105.0, 86.3080684596577, 8.62e-25], ["QBF51783.1", "efflux_permease,_MFS_family", "BGC0001856", 1, "Polyketide:Modular type I polyketide", 29.0, 100.0, 91.93154034229829, 3.76e-23], ["BAJ08168.1", "putative_major_facilitator_family_transporter", "BGC0000885", 1, "Other", 31.0, 100.0, 63.56968215158925, 1.09e-22]], "ctg2_124": [["ABC94351.1", "cystathionine_gamma-synthase_protein", "BGC0000457", 1, "NRP", 33.0, 192.0, 93.63867684478372, 2.83e-57], ["AAK53484.1", "cystathionine_gamma-synthase", "BGC0000774", 1, "Saccharide:Lipopolysaccharide", 31.0, 168.0, 99.74554707379136, 7.27e-48], ["AAM94792.1", "CalE6", "BGC0000033", 1, "Polyketide", 30.0, 150.0, 96.94656488549617, 2.26e-41], ["CAY48793.1", "methionine_gamma-lyase", "BGC0001312", 1, "NRP", 28.0, 144.0, 99.49109414758269, 5.73e-39], ["AJF34467.1", "cystathione_beta_lyase", "BGC0001207", 1, "NRP", 27.0, 137.0, 95.92875318066157, 1.02e-36], ["AAK21284.1", "putative_cystathionine_gamma-lyase", "BGC0000783", 1, "Saccharide", 36.0, 122.0, 54.961832061068705, 1.53e-32]], "ctg2_127": [["BAM73627.1", "putative_transcriptional_regulator,_MarR_family", "BGC0000889", 1, "Other", 39.0, 45.0, 49.28571428571429, 1.79e-06], ["AVI10268.1", "putative_transcriptional_regulator,_MarR_family", "BGC0001592", 1, "Other", 39.0, 45.0, 49.28571428571429, 2.94e-06]], "ctg2_128": [["ADZ13563.1", "YtkX", "BGC0000466", 1, "NRP", 51.0, 296.0, 91.44542772861357, 1.82e-98], ["ABS90461.1", "lipase", "BGC0001106", 1, "NRP+Polyketide", 40.0, 199.0, 77.5811209439528, 4.38e-61], ["CAP12611.1", "lipase", "BGC0000219", 1, "Polyketide:Type II polyketide+Saccharide:Hybrid/tailoring saccharide", 38.0, 177.0, 83.1858407079646, 5.54e-53], ["AAU93813.2", "LipN", "BGC0000054", 1, "Polyketide", 34.0, 165.0, 90.2654867256637, 1.27e-47], ["BAK64648.1", "putative_thioesterase", "BGC0000135", 1, "Polyketide", 35.0, 153.0, 82.89085545722715, 7.32e-44], ["CAQ71836.1", "putative_ESTERASE/LIPASE_PROTEIN", "BGC0001189", 1, "NRP", 33.0, 149.0, 85.25073746312685, 1.23e-41], ["AHL44340.1", "hydrolase", "BGC0000820", 1, "Alkaloid", 33.0, 144.0, 83.1858407079646, 2.68e-40], ["AAS90006.1", "EstA", "BGC0000007", 1, "Polyketide", 31.0, 97.0, 73.45132743362832, 1.2e-22], ["AAS90054.1", "EstA", "BGC0000009", 1, "Polyketide", 32.0, 96.0, 73.74631268436578, 2.27e-22], ["AAS90098.1", "EstA", "BGC0000006", 1, "Polyketide", 31.0, 95.0, 73.45132743362832, 5.89e-22], ["AAS90029.1", "EstA", "BGC0000008", 1, "Polyketide", 31.0, 95.0, 73.45132743362832, 5.89e-22], ["AAS90075.1", "EstA", "BGC0000010", 1, "Polyketide", 31.0, 95.0, 73.45132743362832, 5.89e-22], ["BAE71321.1", "esterase", "BGC0000004", 1, "Polyketide", 31.0, 92.0, 73.45132743362832, 7.47e-21], ["BAV32166.1", "hypothetical_protein", "BGC0001373", 1, "Polyketide", 28.0, 84.0, 72.56637168141593, 7.5e-18], ["CAA46315.1", "phosphinothricin_tripeptide_acetyl_hydrolase", "BGC0000406", 1, "NRP", 29.0, 83.0, 72.27138643067846, 1.15e-17], ["ACH72902.1", "AflJ", "BGC0000011", 1, "Polyketide", 28.0, 66.0, 76.10619469026548, 6.45e-12], ["AAC49197.1", "putative_lipase/esterase", "BGC0000152", 1, "Polyketide", 28.0, 64.0, 64.89675516224189, 2.33e-11]], "ctg2_129": [["AAF08799.1", "YngK", "BGC0001103", 1, "NRP+Polyketide", 42.0, 310.0, 86.6822429906542, 1.14e-100], ["AEW31024.1", "hypothetical_protein", "BGC0000407", 1, "NRP", 42.0, 309.0, 87.61682242990653, 1.61e-100], ["ABS74203.1", "YngK", "BGC0001095", 1, "NRP", 42.0, 303.0, 86.6822429906542, 4.2e-98]], "ctg2_135": [["XP_002373813.1", "NRPS-like_enzyme,_putative", "BGC0001516", 1, "NRP", 39.0, 668.0, 98.71382636655949, 3.55e-226], ["AZL87944.1", "aspergillic_acid_non-ribosomal_peptide_sythetase-like_(NRPS-like)_(AsaC)", "BGC0002602", 1, "Alkaloid", 39.0, 667.0, 98.71382636655949, 7.08e-226], ["QMW33900.1", "hypothetical_protein", "BGC0002167", 1, "NRP", 36.0, 608.0, 102.46516613076098, 1.31e-202], ["KAF7597140.1", "hypothetical_protein", "BGC0002264", 1, "NRP", 35.0, 573.0, 101.28617363344053, 1.73e-189], ["QQO98485.1", "FrzA", "BGC0002146", 1, "NRP", 35.0, 563.0, 102.2508038585209, 1.4e-185], ["CEO59272.1", "hypothetical_protein", "BGC0002278", 1, "Alkaloid+NRP", 34.0, 551.0, 102.67952840300107, 9.74e-181], ["AGC45618.1", "non-ribosomal_peptide_synthetase", "BGC0001394", 1, "NRP+Polyketide", 34.0, 454.0, 102.57234726688102, 5.63e-140], ["AQW44894.1", "non-ribosomal_peptide_synthetase", "BGC0001737", 1, "NRP+Polyketide", 34.0, 451.0, 102.35798499464094, 1.61e-138], ["AEC14349.1", "nonribosomal_peptide_synthetase", "BGC0000377", 1, "NRP", 32.0, 436.0, 93.89067524115757, 1.67e-137], ["AAK57184.1", "MxaA", "BGC0001022", 1, "NRP+Polyketide", 34.0, 437.0, 102.03644158628083, 1.03e-133], ["QUF98525.1", "non-ribosomal_peptide_synthetase", "BGC0002582", 1, "NRP", 32.0, 411.0, 106.85959271168275, 4.01e-127], ["CAF32362.1", "putative_non-ribosomal_peptide_synthetase", "BGC0000712", 1, "Saccharide", 32.0, 410.0, 106.85959271168275, 1.16e-126], ["AAC44129.1", "saframycin_Mx1_synthetase_A", "BGC0002706", 1, "NRP", 32.0, 422.0, 102.03644158628083, 4.77e-126], ["AOC89001.1", "putative_nonribosomal_peptide_synthetase", "BGC0001652", 1, "NRP", 31.0, 412.0, 101.82207931404072, 1.94e-124], ["EOY45602.1", "Adenylation_and_reductase_domains_containing_protein", "BGC0001168", 1, "NRP", 31.0, 390.0, 104.71596998928187, 2.87e-120], ["BAY02139.1", "nonribosomal_protein_synthetase", "BGC0002532", 1, "NRP+Polyketide", 31.0, 399.0, 103.32261521972133, 1.43e-119], ["ATP76246.1", "SpuB", "BGC0001748", 1, "NRP+Polyketide", 30.0, 400.0, 102.78670953912112, 2.27e-118], ["AAG31130.1", "MxcG", "BGC0001345", 1, "NRP", 32.0, 387.0, 94.96248660235798, 7.57e-116], ["ACN39015.1", "putative_nonribosomal_peptide_synthetase_TomB", "BGC0000448", 1, "NRP", 32.0, 385.0, 96.67738478027867, 1.22e-114], ["AAK89727.1", "peptide_synthetase,_siderophore_biosynthesis_protein", "BGC0002107", 1, "NRP+Polyketide", 31.0, 381.0, 100.32154340836013, 3.22e-113], ["ABI22133.1", "putative_non-ribosomal_peptide_synthetase", "BGC0000422", 1, "NRP", 30.0, 377.0, 103.21543408360128, 3.99e-112], ["AGD80618.1", "non-ribosomal_peptide_synthetase", "BGC0000394", 1, "NRP", 29.0, 374.0, 96.35584137191854, 6.82e-111], ["QRK05501.1", "myxochelin_non-ribosomal_peptide_synthetase_MxcG", "BGC0002324", 1, "NRP+Polyketide", 32.0, 373.0, 94.53376205787781, 8.33e-111], ["ABF87167.1", "non-ribosomal_peptide_synthase_MxcG", "BGC0002492", 1, "NRP", 31.0, 372.0, 102.35798499464094, 2.48e-110], ["AFO85453.1", "non-ribosomal_peptide_synthetase", "BGC0000391", 1, "NRP", 30.0, 374.0, 103.32261521972133, 8.64e-110], ["AAL33758.1", "putative_non-ribosomal_peptide_synthetase", "BGC0000421", 1, "NRP", 29.0, 361.0, 95.71275455519829, 1.41e-106], ["BAP27942.1", "nonribosomal_peptide_synthetase", "BGC0001085", 1, "NRP+Terpene", 30.0, 363.0, 103.85852090032155, 3.64e-106], ["ATD51278.1", "nonribosomal_peptide_synthase", "BGC0001650", 1, "NRP", 32.0, 358.0, 96.46302250803859, 3.68e-104], ["ADQ55475.1", "NRPS", "BGC0000350", 1, "NRP:Beta-lactam", 28.0, 353.0, 97.42765273311898, 8.48e-104], ["ATD51280.1", "nonribosomal_peptide_synthase", "BGC0001650", 1, "NRP", 31.0, 353.0, 97.21329046087888, 3.61e-103], ["CBG67541.1", "putative_non-ribosomal_peptide_synthetase", "BGC0002367", 1, "NRP", 30.0, 349.0, 106.85959271168275, 4.07e-101], ["AAT01807.1", "non-ribosomal_peptide_synthetase", "BGC0000365", 1, "NRP", 30.0, 342.0, 96.89174705251877, 9.51e-99], ["CDN62030.1", "Peptide_synthetase", "BGC0001599", 1, "NRP", 29.0, 335.0, 101.50053590568061, 2.99e-98], ["ATJ04411.1", "NRPS,_TomB_binding", "BGC0001637", 1, "NRP", 29.0, 338.0, 94.96248660235798, 3.36e-98], ["SJZ83675.1", "non-ribosomal_peptide_synthase_domain_TIGR01720/amino_acid_adenylation_domain-containing_protein/thioester_reductase_domain-containing_protein", "BGC0002660", 1, "NRP", 29.0, 338.0, 96.2486602357985, 1.79e-97], ["ATY37592.1", "BogE", "BGC0001532", 1, "NRP", 28.0, 337.0, 92.92604501607717, 3.37e-97], ["CDG76959.1", "non-ribosomal_peptide_synthetase,_terminal_component", "BGC0000446", 1, "NRP:Pyrrolobenzodiazepine", 29.0, 333.0, 95.17684887459808, 1.88e-96], ["AAD44234.1", "PstB", "BGC0000362", 1, "NRP", 29.0, 333.0, 96.89174705251877, 5.02e-96], ["WP_041754829.1", "non-ribosomal_peptide_synthetase", "BGC0001844", 1, "NRP:Lipopeptide", 39.0, 333.0, 55.948553054662376, 8.74e-96], ["CCP42826.1", "Probable_peptide_synthetase_Nrp_(peptide_synthase)", "BGC0001627", 1, "NRP", 30.0, 328.0, 105.89496248660235, 3.24e-94], ["ATY72525.1", "non-ribosomal_peptide_synthetase", "BGC0001574", 1, "NRP", 31.0, 324.0, 94.64094319399786, 1.38e-93], ["CDG17985.1", "Putative_Ornithine_racemase_(fragment)", "BGC0000464", 1, "NRP:Cyclic depsipeptide", 39.0, 326.0, 56.055734190782424, 2.55e-93], ["ADH04679.1", "non-ribosomal_peptide_synthetase", "BGC0001344", 1, "NRP+Polyketide", 39.0, 325.0, 54.555198285101824, 4.82e-93], ["CBW75452.1", "Non-ribosomal_peptide_synthetase_modules_(EC_6.3.2.-)", "BGC0002048", 1, "NRP:Cyclic depsipeptide", 38.0, 323.0, 55.841371918542336, 1.5e-92], ["WP_013428324.1", "non-ribosomal_peptide_synthetase", "BGC0001758", 1, "NRP", 38.0, 323.0, 57.449088960342976, 1.53e-92], ["QIH29228.1", "endopyrrole_NRPS_A", "BGC0002326", 1, "NRP", 38.0, 323.0, 55.841371918542336, 1.95e-92], ["CAE15497.1", "", "BGC0002286", 1, "NRP", 33.0, 322.0, 73.52625937834941, 3.56e-92], ["AEU11003.1", "NpnC", "BGC0001029", 1, "NRP+Polyketide", 38.0, 319.0, 55.519828510182215, 3.79e-91], ["KYC42613.1", "non-ribosomal_peptide_synthetase", "BGC0002484", 1, "NRP+Polyketide", 38.0, 319.0, 58.842443729903536, 5.1e-91], ["CDG17980.1", "Putative_Ornithine_racemase_(fragment)", "BGC0000464", 1, "NRP:Cyclic depsipeptide", 39.0, 319.0, 56.27009646302251, 5.44e-91], ["CAF05648.1", "TubC_protein", "BGC0001053", 1, "NRP+Polyketide", 38.0, 318.0, 56.27009646302251, 5.63e-91], ["AAO23334.1", "NcpB", "BGC0000397", 1, "NRP", 38.0, 318.0, 57.87781350482315, 6.8e-91], ["ABY83163.1", "Azi25", "BGC0000960", 1, "NRP+Polyketide", 30.0, 315.0, 95.17684887459808, 3.74e-90], ["EAA62478.1", "hypothetical_protein", "BGC0002276", 1, "NRP", 30.0, 312.0, 95.71275455519829, 8.54e-90], ["ABV79988.1", "ApnD", "BGC0000301", 1, "NRP", 36.0, 312.0, 56.91318327974276, 1.82e-89], ["NHN68325.1", "amino_acid_adenylation_domain-containing_protein", "BGC0002719", 1, "NRP", 38.0, 314.0, 57.234726688102896, 1.86e-89], ["ACM68684.1", "AerB", "BGC0000298", 1, "NRP", 38.0, 313.0, 56.4844587352626, 1.99e-89], ["NHN68324.1", "amino_acid_adenylation_domain-containing_protein", "BGC0002719", 1, "NRP", 33.0, 314.0, 79.84994640943194, 2.15e-89], ["CDG17986.1", "Non-ribosomal_peptide_synthetase", "BGC0000464", 1, "NRP:Cyclic depsipeptide", 38.0, 313.0, 55.841371918542336, 3.32e-89], ["AAO56329.1", "non-ribosomal_peptide_synthetase_SyfB", "BGC0000435", 1, "NRP", 38.0, 313.0, 54.555198285101824, 4.52e-89], ["WP_011146892.1", "non-ribosomal_peptide_synthetase", "BGC0001641", 1, "NRP", 39.0, 313.0, 54.23365487674169, 4.99e-89], ["QSJ20135.1", "non-ribosomal_peptide_synthase/polyketide_synthase", "BGC0002572", 1, "NRP+Polyketide", 37.0, 313.0, 56.91318327974276, 6.6e-89], ["BAH22765.1", "nonribosomal_peptide_synthetase", "BGC0001018", 1, "NRP", 35.0, 310.0, 57.556270096463024, 1.28e-88], ["ABW71853.1", "nonribosomal_peptide_synthetase", "BGC0000303", 1, "NRP", 29.0, 309.0, 101.92926045016077, 2.4e-88], ["CAD17793.1", "probable_non_ribosomal_peptide_synthetase_protein", "BGC0001363", 1, "NRP+Polyketide", 38.0, 311.0, 54.76956055734191, 2.68e-88], ["CBW75453.1", "Non-ribosomal_peptide_synthetase_modules_(EC_6.3.2.-)", "BGC0002048", 1, "NRP:Cyclic depsipeptide", 38.0, 310.0, 54.23365487674169, 4.02e-88], ["BAH22764.1", "nonribosomal_peptide_synthetase", "BGC0001018", 1, "NRP", 35.0, 309.0, 57.663451232583064, 8.43e-88], ["QKM21620.1", "non-ribosomal_peptide_synthetase", "BGC0002351", 1, "NRP", 38.0, 309.0, 55.41264737406216, 8.79e-88], ["WP_012408783.1", "non-ribosomal_peptide_synthetase", "BGC0002061", 1, "NRP:Cyclic depsipeptide+Polyketide:Modular type I polyketide", 37.0, 309.0, 58.520900321543415, 1.12e-87], ["ABI26078.1", "OciB", "BGC0000331", 1, "NRP", 35.0, 309.0, 57.87781350482315, 1.13e-87], ["QNL14922.1", "AptA", "BGC0002512", 1, "NRP", 35.0, 308.0, 57.556270096463024, 2.09e-87], ["ABI26079.1", "OciC", "BGC0000331", 1, "NRP", 36.0, 306.0, 55.948553054662376, 2.37e-87], ["AFH75322.1", "nonribosomal_peptide_synthetase", "BGC0000425", 1, "NRP:Cyclic depsipeptide", 37.0, 307.0, 54.448017148981776, 5.34e-87], ["AAZ03554.1", "McnE", "BGC0000332", 1, "NRP", 35.0, 305.0, 57.556270096463024, 5.95e-87], ["CDG17981.1", "Non-ribosomal_peptide_synthetase", "BGC0000464", 1, "NRP:Cyclic depsipeptide", 34.0, 306.0, 72.88317256162915, 9.32e-87], ["CAE15637.1", "", "BGC0001128", 1, "NRP", 37.0, 306.0, 56.162915326902464, 1.24e-86], ["AXG48275.1", "non-ribosomal_peptide_synthetase", "BGC0002716", 1, "NRP", 37.0, 306.0, 56.162915326902464, 1.24e-86], ["QWP75304.1", "non-ribosomal_peptide_synthase", "BGC0002126", 1, "NRP:Cyclic depsipeptide", 36.0, 305.0, 58.41371918542336, 1.31e-86], ["CBJ90082.1", "Non_Ribosomal_peptide_synthetase_(-succinylbenzoate--CoA_ligase)", "BGC0001132", 1, "NRP", 33.0, 305.0, 74.81243301178992, 1.58e-86], ["AAF15891.2", "nosA", "BGC0001028", 1, "Polyketide+NRP:Cyclic depsipeptide", 36.0, 305.0, 60.45016077170418, 2.16e-86], ["QKM21619.1", "non-ribosomal_peptide_synthetase", "BGC0002351", 1, "NRP", 34.0, 304.0, 71.59699892818864, 4.82e-86], ["AEH59100.1", "amino_acid_adenylation_domain-containing_protein/NRPS", "BGC0000385", 1, "NRP", 37.0, 304.0, 55.41264737406216, 5.84e-86], ["APU91751.1", "Non-Ribosomal_Peptide_Synthetase", "BGC0001806", 1, "NRP", 37.0, 302.0, 54.662379421221864, 1.85e-85], ["AJF34464.1", "Txo2", "BGC0001207", 1, "NRP", 38.0, 300.0, 54.87674169346195, 8.08e-85], ["ABW17377.1", "PsoC", "BGC0000411", 1, "NRP", 37.0, 300.0, 54.23365487674169, 9.76e-85], ["QSJ20139.1", "non-ribosomal_peptide_synthase/polyketide_synthase", "BGC0002572", 1, "NRP+Polyketide", 36.0, 300.0, 56.4844587352626, 1.4e-84], ["QNH85840.1", "BolH", "BGC0002327", 1, "NRP", 38.0, 298.0, 55.19828510182207, 4.49e-84], ["AXN93601.1", "PuwE", "BGC0001952", 1, "NRP", 36.0, 298.0, 57.449088960342976, 5.42e-84], ["CDG17982.1", "Non-ribosomal_peptide_synthetase", "BGC0000464", 1, "NRP:Cyclic depsipeptide", 37.0, 297.0, 55.09110396570204, 8.24e-84], ["WP_100939443.1", "non-ribosomal_peptide_synthetase", "BGC0002071", 1, "NRP:Lipopeptide", 38.0, 297.0, 54.76956055734191, 8.52e-84], ["WP_126241403.1", "non-ribosomal_peptide_synthetase", "BGC0002336", 1, "NRP", 38.0, 297.0, 55.19828510182207, 1.09e-83], ["KPN93063.1", "NupA", "BGC0001416", 1, "NRP", 31.0, 296.0, 74.70525187566989, 1.63e-83], ["ATY37590.1", "BogC", "BGC0001532", 1, "NRP", 34.0, 296.0, 57.12754555198285, 2.65e-83], ["AFJ14794.1", "PlpE", "BGC0000403", 1, "NRP", 34.0, 295.0, 56.80600214362273, 3.91e-83], ["QGQ63520.1", "nonribosomal_peptide_synthetase_modules_C", "BGC0002548", 1, "NRP", 36.0, 295.0, 56.37727759914255, 4.1e-83], ["APU91750.1", "Non-Ribosomal_Peptide_Synthetase", "BGC0001806", 1, "NRP", 38.0, 295.0, 53.161843515541264, 7.32e-83], ["ABF87031.1", "non-ribosomal_peptide_synthetase/polyketide_synthase", "BGC0000393", 1, "NRP+Polyketide:Modular type I polyketide", 37.0, 294.0, 55.19828510182207, 1.33e-82], ["AXN93613.1", "PuwE", "BGC0001953", 1, "NRP", 36.0, 293.0, 57.556270096463024, 1.4e-82], ["AJF34463.1", "Txo1", "BGC0001207", 1, "NRP", 32.0, 293.0, 71.4898177920686, 1.65e-82], ["WA1_15565", "non-ribosomal_peptide_synthetase", "BGC0002484", 1, "NRP+Polyketide", 35.0, 293.0, 60.342979635584136, 1.99e-82], ["AEA29644.1", "putative_nonribosomal_peptide_synthetase_and_kinurenine_monooxygenase", "BGC0000409", 1, "NRP", 30.0, 292.0, 104.71596998928187, 2.66e-82], ["KPN90376.1", "NupC", "BGC0001416", 1, "NRP", 36.0, 292.0, 57.020364415862815, 5.68e-82], ["ABA73956.1", "putative_non-ribosomal_peptide_synthetase", "BGC0001842", 1, "NRP:Lipopeptide", 36.0, 290.0, 54.12647374062165, 1.67e-81], ["BAC67536.1", "arthrofactin_synthetase_C", "BGC0000305", 1, "NRP:Lipopeptide", 35.0, 290.0, 54.662379421221864, 1.73e-81], ["AFJ23825.1", "WLIP_synthetase_B", "BGC0001838", 1, "NRP", 38.0, 290.0, 54.555198285101824, 2.19e-81], ["BCJ07533.1", "hypothetical_protein", "BGC0002379", 1, "NRP", 36.0, 289.0, 52.840300107181136, 3.33e-81], ["AFJ23826.1", "WLIP_synthetase_C", "BGC0001838", 1, "NRP", 37.0, 289.0, 53.59056806002144, 3.82e-81], ["AHY86403.1", "non_ribosomal_peptide_synthetase", "BGC0000329", 1, "NRP", 36.0, 289.0, 55.73419078242229, 4.07e-81], ["AOA33123.1", "Nonribosomal_peptide_synthetase", "BGC0001346", 1, "NRP:Cyclic depsipeptide", 35.0, 288.0, 57.341907824222936, 6.19e-81], ["AHZ34241.1", "CipD", "BGC0001389", 1, "NRP", 37.0, 288.0, 60.87888531618435, 9.55e-81], ["QMS47799.1", "JesA", "BGC0001629", 1, "NRP:Lipopeptide", 32.0, 288.0, 70.63236870310826, 9.99e-81], ["AFH75321.1", "nonribosomal_peptide_synthetase", "BGC0000425", 1, "NRP:Cyclic depsipeptide", 37.0, 288.0, 53.161843515541264, 1.03e-80], ["AFP73394.1", "FusA", "BGC0001268", 1, "NRP+Polyketide", 30.0, 288.0, 89.92497320471597, 1.24e-80], ["CAK15814.1", "putative_non-ribosomal_peptide_synthetase,_terminal_component", "BGC0000344", 1, "NRP", 36.0, 288.0, 58.41371918542336, 1.32e-80], ["AAU39360.1", "lichenysin_synthase_LchAB", "BGC0000381", 1, "NRP", 35.0, 287.0, 56.59163987138264, 1.64e-80], ["QUJ09167.1", "Lon20", "BGC0002440", 1, "NRP", 36.0, 287.0, 56.80600214362273, 2.3e-80], ["CAY48789.1", "putative_non-ribosomal_peptide_synthetase", "BGC0001312", 1, "NRP", 36.0, 286.0, 56.4844587352626, 3e-80], ["AHI59110.1", "locillomycin_synthase_C", "BGC0001005", 1, "NRP+Polyketide", 34.0, 286.0, 59.27116827438371, 3.17e-80], ["QNL34618.1", "SteC", "BGC0002092", 1, "NRP:Cyclic depsipeptide", 35.0, 286.0, 54.76956055734191, 4.44e-80], ["AGM16413.1", "paenibacterin_synthetase_B", "BGC0000400", 1, "NRP", 34.0, 286.0, 55.841371918542336, 4.49e-80], ["WP_064118559.1", "non-ribosomal_peptide_synthase/polyketide_synthase", "BGC0001509", 1, "NRP", 35.0, 285.0, 54.662379421221864, 7.99e-80], ["ABW17376.1", "PsoB", "BGC0000411", 1, "NRP", 37.0, 285.0, 53.59056806002144, 8.25e-80], ["AIW82282.1", "PuwE", "BGC0001125", 1, "NRP+Polyketide", 35.0, 285.0, 55.519828510182215, 9.14e-80], ["KPN93064.1", "NupB", "BGC0001416", 1, "NRP", 36.0, 285.0, 54.662379421221864, 1.01e-79], ["ABA73955.1", "putative_non-ribosomal_peptide_synthetase", "BGC0001842", 1, "NRP:Lipopeptide", 36.0, 284.0, 55.73419078242229, 1.9e-79], ["AAY91420.2", "non-ribosomal_peptide_synthetase_OfaB", "BGC0000399", 1, "NRP:Cyclic depsipeptide", 37.0, 284.0, 54.76956055734191, 2.45e-79], ["BCJ07532.1", "hypothetical_protein", "BGC0002379", 1, "NRP", 36.0, 283.0, 53.054662379421224, 3.48e-79], ["QDF82259.1", "non-ribosomal_peptide_synthetase", "BGC0001980", 1, "NRP", 34.0, 283.0, 54.448017148981776, 3.48e-79], ["WP_010369428.1", "non-ribosomal_peptide_synthetase", "BGC0000314", 1, "Polyketide+NRP:Cyclic depsipeptide+Other:Aminocoumarin", 35.0, 283.0, 55.62700964630225, 5.01e-79], ["AXN93580.1", "PuwE", "BGC0001950", 1, "NRP", 35.0, 282.0, 55.19828510182207, 7.21e-79], ["AXN93589.1", "PuwE", "BGC0001951", 1, "NRP", 35.0, 282.0, 55.19828510182207, 7.21e-79], ["AGM16414.1", "paenibacterin_synthetase_C", "BGC0000400", 1, "NRP", 33.0, 282.0, 59.37834941050375, 9.73e-79], ["AFH75329.1", "nonribosomal_peptide_synthetase", "BGC0000398", 1, "NRP:Cyclic depsipeptide", 38.0, 282.0, 55.41264737406216, 1.07e-78], ["AHF21229.1", "TriE", "BGC0000449", 1, "NRP", 34.0, 281.0, 54.983922829581985, 2.48e-78], ["MCF2150416.1", "Non-ribosomal_peptide_synthetase", "BGC0002625", 1, "NRP+Polyketide", 35.0, 281.0, 56.27009646302251, 2.76e-78], ["WP_043882190.1", "non-ribosomal_peptide_synthetase", "BGC0001728", 1, "NRP+Polyketide", 34.0, 281.0, 54.448017148981776, 2.8e-78], ["QMN69933.1", "PsoB", "BGC0002521", 1, "NRP", 37.0, 281.0, 54.76956055734191, 2.82e-78], ["QLY89263.1", "pseudodesmin_synthetase", "BGC0002522", 1, "NRP", 35.0, 280.0, 55.19828510182207, 4.64e-78], ["AAY91421.3", "non-ribosomal_peptide_synthetase_OfaC", "BGC0000399", 1, "NRP:Cyclic depsipeptide", 35.0, 279.0, 58.09217577706324, 8.56e-78], ["QOE83925.1", "linear_gramicidin_synthase_subunit_B", "BGC0002051", 1, "NRP", 35.0, 266.0, 55.62700964630225, 1.14e-77], ["QLY89264.1", "pseudodesmin_synthetase", "BGC0002522", 1, "NRP", 36.0, 278.0, 56.4844587352626, 1.46e-77], ["AFH75330.1", "nonribosomal_peptide_synthetase", "BGC0000398", 1, "NRP:Cyclic depsipeptide", 35.0, 278.0, 55.73419078242229, 1.54e-77], ["AHZ34243.1", "CipF", "BGC0001389", 1, "NRP", 38.0, 278.0, 52.62593783494105, 2.94e-77], ["BCJ07529.1", "hypothetical_protein", "BGC0002379", 1, "NRP", 35.0, 277.0, 55.41264737406216, 3.4e-77], ["BAW27670.1", "NRPS(A-T)", "BGC0001764", 1, "NRP", 34.0, 264.0, 55.09110396570204, 3.56e-77], ["AGC65514.1", "TtcB", "BGC0001876", 1, "NRP", 34.0, 277.0, 55.948553054662376, 3.76e-77], ["QMN69934.1", "PsoC", "BGC0002521", 1, "NRP", 37.0, 277.0, 55.19828510182207, 4.69e-77], ["ATY37589.1", "BogB", "BGC0001532", 1, "NRP", 33.0, 276.0, 57.341907824222936, 5.44e-77], ["CAK15815.1", "putative_non_ribosomal_peptide_synthetase", "BGC0000344", 1, "NRP", 35.0, 276.0, 54.555198285101824, 7.25e-77], ["CAE02631.1", "surfactin_synthetase_B_", "BGC0000433", 1, "NRP:Lipopeptide", 35.0, 276.0, 55.948553054662376, 8.32e-77], ["AAU39359.1", "lichenysin_synthase_LchAA", "BGC0000381", 1, "NRP", 34.0, 275.0, 56.4844587352626, 1.5e-76], ["AAT28740.1", "FUSS", "BGC0000064", 1, "NRP+Polyketide", 30.0, 275.0, 89.92497320471597, 1.51e-76], ["AAC06346.1", "bacitracin_synthetase_1", "BGC0000310", 1, "NRP", 33.0, 275.0, 55.09110396570204, 2.19e-76], ["CAY48788.1", "putative_non-ribosomal_peptide_synthetase", "BGC0001312", 1, "NRP", 35.0, 274.0, 54.555198285101824, 3.78e-76], ["ANZ15840.1", "non-ribosomal_peptide_synthase/amino_acid_adenylation_enzyme", "BGC0001569", 1, "NRP", 34.0, 274.0, 56.59163987138264, 3.86e-76], ["AJM89735.1", "PmxA", "BGC0001192", 1, "NRP", 34.0, 272.0, 55.09110396570204, 2.27e-75], ["AYJ71712.1", "non-ribosomal_peptide_synthetase", "BGC0001942", 1, "NRP+Polyketide", 33.0, 258.0, 55.19828510182207, 5.71e-75], ["AAU39361.1", "lichenysin_synthase_LchAC", "BGC0000381", 1, "NRP", 33.0, 269.0, 55.948553054662376, 6.77e-75], ["AEW31021.1", "plipastatin_synthetase", "BGC0000407", 1, "NRP", 34.0, 270.0, 57.556270096463024, 1.07e-74], ["AEZ51516.1", "pmxA", "BGC0001153", 1, "NRP:Lipopeptide", 33.0, 270.0, 55.19828510182207, 1.31e-74], ["BAH43871.1", "truncated_linear_pentadecapeptide_gramicidin_synthetase_LgrC", "BGC0000367", 1, "NRP", 32.0, 270.0, 55.19828510182207, 1.37e-74], ["AHF21228.1", "TriD", "BGC0000449", 1, "NRP", 33.0, 270.0, 58.41371918542336, 1.48e-74], ["AJV88375.1", "MfnC", "BGC0001214", 1, "NRP", 34.0, 269.0, 55.841371918542336, 1.64e-74], ["WP_003981346.1", "non-ribosomal_peptide_synthetase", "BGC0001813", 1, "NRP", 35.0, 269.0, 55.41264737406216, 2.18e-74], ["BAH43870.1", "putative_linear_pentadecapeptide_gramicidin_synthetase_LgrB", "BGC0000367", 1, "NRP", 35.0, 269.0, 55.62700964630225, 2.53e-74], ["AZH29360.1", "amino_acid_adenylation_domain-containing_protein", "BGC0001843", 1, "NRP", 32.0, 269.0, 58.842443729903536, 2.66e-74], ["OJJ98497.1", "hypothetical_protein", "BGC0002169", 1, "Polyketide+NRP", 29.0, 268.0, 87.9957127545552, 3.17e-74], ["AAC06348.1", "bacitracin_synthetase_3", "BGC0000310", 1, "NRP", 31.0, 268.0, 58.30653804930333, 3.3e-74], ["QST87270.1", "amino_acid_adenylation_domain-containing_protein", "BGC0002572", 1, "NRP+Polyketide", 35.0, 268.0, 54.76956055734191, 3.39e-74], ["ATY37591.1", "BogD", "BGC0001532", 1, "NRP", 32.0, 268.0, 56.27009646302251, 4.18e-74], ["CAE02630.1", "surfactin_synthetase_A", "BGC0000433", 1, "NRP:Lipopeptide", 27.0, 267.0, 81.2433011789925, 7.05e-74], ["ADY76664.1", "non-ribosomal_peptide_synthetase", "BGC0000950", 1, "NRP:Uridylpeptide+Other:Nucleoside", 34.0, 260.0, 56.37727759914255, 1.36e-73], ["APO47826.1", "hypothetical_protein", "BGC0002653", 1, "NRP", 34.0, 266.0, 55.09110396570204, 1.37e-73], ["CAB15186.3", "siderophore_2,3-dihydroxybenzoate-glycine-threonine_trimeric_ester_bacillibactin_synthetase", "BGC0000309", 1, "NRP", 35.0, 266.0, 57.234726688102896, 1.44e-73], ["KJY85279.1", "long-chain_fatty_acid--CoA_ligase", "BGC0002491", 1, "NRP", 30.0, 265.0, 85.53054662379421, 1.59e-73], ["ABS74207.1", "fengycin_synthetase_C", "BGC0001095", 1, "NRP", 34.0, 266.0, 56.162915326902464, 2e-73], ["CBW75451.1", "Non-ribosomal_peptide_synthetase_modules", "BGC0002048", 1, "NRP:Cyclic depsipeptide", 36.0, 266.0, 57.12754555198285, 2.26e-73], ["QIH29229.1", "endopyrrole_NRPS_B", "BGC0002326", 1, "NRP", 36.0, 266.0, 57.12754555198285, 2.26e-73], ["CCM44336.1", "Nonribosomal_peptide_synthetase", "BGC0001056", 1, "NRP+Polyketide:Modular type I polyketide+Polyketide:PUFA synthase or related polyketide", 35.0, 266.0, 56.055734190782424, 2.36e-73], ["CAD17792.1", "probable_non_ribosomal_peptide_synthetase_protein", "BGC0001363", 1, "NRP+Polyketide", 37.0, 265.0, 55.41264737406216, 3.47e-73], ["ADL64235.1", "aureusimine_non-ribosomal_peptide_synthetase", "BGC0000308", 1, "NRP", 27.0, 265.0, 93.2475884244373, 3.49e-73], ["QMS47800.1", "JesC", "BGC0001629", 1, "NRP:Lipopeptide", 35.0, 265.0, 54.983922829581985, 6.49e-73], ["AWI62626.1", "nonribosomal_peptide_synthetase", "BGC0001822", 1, "NRP", 36.0, 263.0, 55.41264737406216, 1.9e-72], ["ATY37609.1", "BreD", "BGC0001536", 1, "NRP", 32.0, 262.0, 57.77063236870311, 3.04e-72], ["AZH29361.1", "amino_acid_adenylation_domain-containing_protein", "BGC0001843", 1, "NRP", 30.0, 262.0, 62.80814576634513, 4.28e-72], ["AEG64698.1", "LpmD", "BGC0000379", 1, "NRP", 34.0, 261.0, 55.948553054662376, 4.85e-72], ["AAO72425.1", "syringopeptin_synthetase_C", "BGC0000438", 1, "NRP", 34.0, 262.0, 56.055734190782424, 5.12e-72], ["AIG26883.1", "NRPS_domain-containing_protein", "BGC0002432", 1, "NRP", 32.0, 261.0, 57.87781350482315, 5.89e-72], ["AAY37655.1", "Amino_acid_adenylation", "BGC0000437", 1, "NRP", 34.0, 261.0, 56.055734190782424, 6.86e-72], ["AGI89791.1", "Nonribosomal_peptide_synthetase", "BGC0001792", 1, "NRP", 34.0, 260.0, 55.841371918542336, 1.5e-71], ["AAX31557.1", "peptide_synthetase_1", "BGC0000336", 1, "NRP", 34.0, 260.0, 57.449088960342976, 2.02e-71], ["OAQ83772.1", "nonribosomal_peptide_synthase", "BGC0001358", 1, "NRP+Polyketide", 27.0, 259.0, 94.31939978563773, 2.92e-71], ["AAY37647.1", "Amino_acid_adenylation", "BGC0000437", 1, "NRP", 33.0, 259.0, 56.162915326902464, 3.84e-71], ["ACC81024.1", "non-ribosomal_peptide_synthetase", "BGC0001479", 1, "NRP", 35.0, 258.0, 58.62808145766345, 3.98e-71], ["EAL85113.2", "hybrid_PKS-NRPS_enzyme", "BGC0001037", 1, "NRP+Polyketide:Iterative type I polyketide", 28.0, 259.0, 96.78456591639872, 4.49e-71], ["DAB41478.1", "nonribosomal_peptide_synthetase", "BGC0001230", 1, "NRP:Cyclic depsipeptide+Polyketide:Modular type I polyketide", 33.0, 258.0, 61.09324758842444, 4.81e-71], ["ABS75232.1", "DhbF", "BGC0001185", 1, "NRP:NRP siderophore", 35.0, 258.0, 56.91318327974276, 4.98e-71], ["BBQ09587.1", "PKS-NRPS_hybrid", "BGC0002261", 1, "Polyketide", 28.0, 258.0, 87.2454448017149, 5.98e-71], ["ABS74205.1", "fengycin_synthetase_E", "BGC0001095", 1, "NRP", 35.0, 257.0, 56.37727759914255, 6.62e-71], ["WA1_15570", "hypothetical_protein", "BGC0002484", 1, "NRP+Polyketide", 33.0, 258.0, 58.7352625937835, 7.73e-71], ["KYQ85937.1", "hypothetical_protein", "BGC0002437", 1, "NRP", 32.0, 258.0, 56.162915326902464, 7.78e-71], ["RAT94091.1", "NRPS", "BGC0001469", 1, "NRP", 32.0, 255.0, 55.948553054662376, 8.55e-71], ["AFP87549.1", "NrpS", "BGC0001135", 1, "NRP", 35.0, 258.0, 58.62808145766345, 8.63e-71], ["AHZ20773.1", "non-ribosomal_peptide_synthase", "BGC0000369", 1, "NRP+Saccharide:Hybrid/tailoring saccharide", 33.0, 258.0, 57.449088960342976, 9.93e-71], ["QDJ74273.1", "non-ribosomal_peptide_synthetase", "BGC0002109", 1, "NRP", 34.0, 258.0, 57.234726688102896, 1.16e-70], ["BAX89998.1", "Non-ribosomal_peptide_synthetase", "BGC0001628", 1, "NRP", 32.0, 257.0, 55.73419078242229, 1.24e-70], ["CCM44337.1", "Nonribosomal_peptide_synthetase", "BGC0001056", 1, "NRP+Polyketide:Modular type I polyketide+Polyketide:PUFA synthase or related polyketide", 38.0, 257.0, 48.01714898177921, 1.52e-70], ["AGI89788.1", "Nonribosomal_peptide_synthetase", "BGC0001792", 1, "NRP", 33.0, 257.0, 59.4855305466238, 1.94e-70], ["CAE02633.1", "surfactin_synthetase_C_", "BGC0000433", 1, "NRP:Lipopeptide", 33.0, 255.0, 55.73419078242229, 3.03e-70], ["BAH43765.1", "tyrocidine_synthetase_II", "BGC0000452", 1, "NRP", 34.0, 256.0, 58.09217577706324, 3.36e-70], ["CAJ21198.2", "non-ribosomal_peptide_synthetase", "BGC0000297", 1, "NRP:Glycopeptide+Polyketide:Other polyketide+Saccharide:Hybrid/tailoring saccharide", 34.0, 255.0, 57.77063236870311, 3.84e-70], ["WP_018540607.1", "non-ribosomal_peptide_synthetase", "BGC0001332", 1, "NRP+Polyketide", 34.0, 256.0, 55.62700964630225, 4.29e-70], ["QBE85649.1", "BuaA", "BGC0001857", 1, "Alkaloid+NRP+Polyketide:Iterative type I polyketide", 29.0, 256.0, 84.78027867095392, 4.62e-70], ["QRG35014.1", "NRPS", "BGC0002378", 1, "NRP", 32.0, 256.0, 58.949624866023576, 4.86e-70], ["APO47825.1", "non-ribosomal_peptide_synthetase", "BGC0002653", 1, "NRP", 34.0, 253.0, 55.30546623794213, 5.1e-70], ["CBZ42143.1", "putative_non-ribosomal_peptide_synthetase", "BGC0001117", 1, "NRP", 33.0, 254.0, 57.87781350482315, 1.13e-69], ["QNH67551.1", "Cip23", "BGC0002108", 1, "NRP", 32.0, 254.0, 56.59163987138264, 1.15e-69], ["KYC41483.1", "hypothetical_protein", "BGC0002484", 1, "NRP+Polyketide", 33.0, 252.0, 57.77063236870311, 1.19e-69], ["QWM97320.1", "non-ribosomal_peptide_synthetase", "BGC0002384", 1, "NRP", 35.0, 254.0, 54.448017148981776, 1.21e-69], ["ACZ55945.1", "non-ribosomal_peptide_synthetase", "BGC0000302", 1, "NRP", 34.0, 254.0, 58.30653804930333, 1.57e-69], ["ACC81023.1", "non-ribosomal_peptide_synthetase", "BGC0001479", 1, "NRP", 33.0, 254.0, 56.91318327974276, 1.71e-69], ["CUX96957.1", "TmcJ", "BGC0001829", 1, "NRP+Polyketide", 34.0, 244.0, 53.161843515541264, 1.98e-69], ["AFR69334.1", "nonribosomal_peptide_synthetase_SpiDE1", "BGC0001045", 1, "NRP:Cyclic depsipeptide+Polyketide:Modular type I polyketide", 33.0, 254.0, 51.76848874598071, 1.99e-69], ["QXF14600.1", "PydA", "BGC0002239", 1, "Polyketide+NRP", 28.0, 254.0, 92.81886387995712, 2.01e-69], ["QRN75755.1", "Amino_acid_adenylation_domain_protein", "BGC0002114", 1, "NRP+Polyketide", 33.0, 253.0, 54.76956055734191, 2.06e-69], ["CUX79061.1", "Octapeptin_synthase_subunit_B", "BGC0001715", 1, "NRP", 33.0, 254.0, 58.62808145766345, 2.07e-69], ["QNN94286.1", "EmeB", "BGC0002555", 1, "NRP+Polyketide", 27.0, 254.0, 99.89281886387997, 2.37e-69], ["QOG08944.1", "FfsA", "BGC0002204", 1, "Polyketide+NRP", 26.0, 253.0, 99.2497320471597, 2.66e-69], ["AHB38511.1", "adenylation-thiolation_bidomain", "BGC0000345", 1, "NRP+Polyketide:Modular type I polyketide", 34.0, 244.0, 53.483386923901385, 2.72e-69], ["ARU08074.1", "mlcL", "BGC0001448", 1, "NRP:Lipopeptide:Ca+-dependent lipopeptide", 34.0, 253.0, 55.30546623794213, 2.85e-69], ["WP_099111429.1", "non-ribosomal_peptide_synthetase", "BGC0001826", 1, "NRP", 34.0, 252.0, 56.4844587352626, 3.13e-69], ["AGI89789.1", "Nonribosomal_peptide_synthetase", "BGC0001792", 1, "NRP", 32.0, 253.0, 58.520900321543415, 3.98e-69], ["BBC43184.1", "PKS-NRPS_hybrid", "BGC0001738", 1, "NRP+Polyketide", 28.0, 253.0, 85.7449088960343, 4.74e-69], ["ATO51563.1", "non-ribosomal_peptide_synthetase", "BGC0001796", 1, "NRP", 36.0, 253.0, 55.519828510182215, 5.19e-69], ["BAY02137.1", "amino_acid_adenylation_domain-containing_protein", "BGC0002532", 1, "NRP+Polyketide", 34.0, 252.0, 57.556270096463024, 5.56e-69], ["AXA91301.1", "non-ribosomal_peptide_synthetase", "BGC0002044", 1, "NRP", 35.0, 252.0, 58.30653804930333, 5.63e-69], ["AHZ34238.1", "CipA", "BGC0001389", 1, "NRP", 34.0, 252.0, 56.4844587352626, 6.65e-69], ["ARU08075.1", "mlcM", "BGC0001448", 1, "NRP:Lipopeptide:Ca+-dependent lipopeptide", 36.0, 252.0, 56.4844587352626, 6.89e-69], ["PHM49485.1", "Amino_acid_adenylation", "BGC0001131", 1, "NRP", 34.0, 252.0, 59.37834941050375, 6.99e-69], ["ADZ45339.1", "non-ribosomal_peptide_synthetase", "BGC0001020", 1, "NRP+Polyketide", 34.0, 239.0, 47.37406216505895, 7.08e-69], ["ATY37588.1", "BogA", "BGC0001532", 1, "NRP", 32.0, 242.0, 57.449088960342976, 7.33e-69], ["WP_010369430.1", "non-ribosomal_peptide_synthetase", "BGC0000314", 1, "Polyketide+NRP:Cyclic depsipeptide+Other:Aminocoumarin", 33.0, 252.0, 56.59163987138264, 8.03e-69], ["AKJ29412.1", "peptide_synthetase", "BGC0001608", 1, "NRP", 34.0, 252.0, 58.09217577706324, 9.2e-69], ["AKJ29411.1", "peptide_synthetase", "BGC0001608", 1, "NRP", 35.0, 251.0, 57.449088960342976, 1.16e-68], ["AXA94654.1", "hypothetical_protein", "BGC0002044", 1, "NRP", 35.0, 249.0, 61.41479099678456, 1.27e-68], ["CAM59606.1", "non-ribosomal_peptide_synthetase", "BGC0000297", 1, "NRP:Glycopeptide+Polyketide:Other polyketide+Saccharide:Hybrid/tailoring saccharide", 32.0, 250.0, 56.69882100750267, 1.72e-68], ["MCC5036784.1", "amino_acid_adenylation_domain-containing_protein", "BGC0002638", 1, "NRP", 31.0, 250.0, 56.27009646302251, 2.17e-68], ["AEW31020.1", "plipastatin_synthetase", "BGC0000407", 1, "NRP", 31.0, 250.0, 58.30653804930333, 2.34e-68], ["AGZ03650.1", "sevA", "BGC0000426", 1, "NRP", 35.0, 248.0, 55.41264737406216, 2.36e-68], ["MCC5036786.1", "amino_acid_adenylation_domain-containing_protein", "BGC0002638", 1, "NRP", 32.0, 249.0, 57.12754555198285, 3.9e-68], ["ABB90279.1", "non-ribosomal_peptide_synthetase", "BGC0001057", 1, "NRP+Polyketide", 26.0, 249.0, 100.42872454448018, 3.99e-68], ["MCF2151708.1", "Non-ribosomal_peptide_synthetase", "BGC0002625", 1, "NRP+Polyketide", 34.0, 249.0, 58.19935691318327, 5.34e-68], ["QNL14925.1", "AptD", "BGC0002512", 1, "NRP", 34.0, 248.0, 57.234726688102896, 5.94e-68], ["ALK27916.1", "non-ribosomal_peptide_synthase", "BGC0001233", 1, "NRP", 32.0, 249.0, 54.983922829581985, 6.22e-68], ["KYC42612.1", "hypothetical_protein", "BGC0002484", 1, "NRP+Polyketide", 32.0, 249.0, 57.663451232583064, 6.99e-68], ["AIG26884.1", "NRPS_domain-containing_protein", "BGC0002432", 1, "NRP", 33.0, 249.0, 55.62700964630225, 7.59e-68], ["QBQ12464.1", "amino_acid_adenylation_domain-containing_protein", "BGC0002693", 1, "NRP", 33.0, 249.0, 58.842443729903536, 8.5e-68], ["AGU50953.1", "putative_non-ribosomal_peptide_synthetase", "BGC0002417", 1, "NRP+Polyketide", 34.0, 248.0, 56.4844587352626, 1.07e-67], ["CEK23366.1", "putative_Ornithine_racemase", "BGC0001716", 1, "NRP", 33.0, 248.0, 58.09217577706324, 1.1e-67], ["ABV79987.1", "ApnC", "BGC0000301", 1, "NRP", 33.0, 248.0, 57.449088960342976, 1.34e-67], ["AKA59440.1", "non-ribosomal_peptide_synthetase", "BGC0001202", 1, "NRP+Polyketide", 31.0, 237.0, 55.19828510182207, 1.4e-67], ["APZ78769.1", "nonribosomal_peptide_synthetase", "BGC0001425", 1, "NRP:Cyclic depsipeptide+Polyketide:Iterative type I polyketide", 35.0, 248.0, 57.12754555198285, 1.59e-67], ["WP_039806852.1", "non-ribosomal_peptide_synthetase", "BGC0002001", 1, "NRP+Polyketide", 36.0, 246.0, 56.27009646302251, 1.73e-67], ["ABD65958.1", "nonribosomal_peptide_synthetase", "BGC0000341", 1, "NRP", 32.0, 248.0, 56.055734190782424, 1.77e-67], ["QNL14923.1", "AptC", "BGC0002512", 1, "NRP", 33.0, 248.0, 57.12754555198285, 1.79e-67], ["QBG38783.1", "Atr22", "BGC0001975", 1, "NRP", 31.0, 248.0, 62.165058949624864, 2.03e-67], ["BAV56271.1", "", "BGC0001657", 1, "NRP", 34.0, 248.0, 55.73419078242229, 2.28e-67], ["OAL11475.1", "non-ribosomal_peptide_synthetase_module", "BGC0001570", 1, "NRP", 34.0, 238.0, 55.41264737406216, 2.29e-67], ["CZT62794.1", "Non-ribosomal_peptide_synthase_involved_in_Hassallidin_biosynthesis", "BGC0001614", 1, "NRP", 32.0, 247.0, 59.27116827438371, 2.49e-67], ["CUX79062.1", "Octapeptin_synthase_subunit_C", "BGC0001715", 1, "NRP", 33.0, 245.0, 53.37620578778135, 2.68e-67], ["ALV86866.1", "Tlo20", "BGC0001406", 1, "NRP", 33.0, 247.0, 57.77063236870311, 2.89e-67], ["ACS20360.1", "amino_acid_adenylation_domain_protein", "BGC0002420", 1, "NRP+Polyketide", 34.0, 245.0, 54.87674169346195, 3.18e-67], ["ALG65318.1", "Cal18", "BGC0001297", 1, "NRP", 33.0, 247.0, 56.27009646302251, 3.2e-67], ["ACZ55943.1", "non-ribosomal_peptide_synthetase", "BGC0000302", 1, "NRP", 32.0, 244.0, 55.30546623794213, 3.28e-67], ["APZ78809.1", "nonribosomal_peptide_synthetase", "BGC0001428", 1, "NRP:Cyclic depsipeptide+Polyketide:Iterative type I polyketide", 34.0, 247.0, 57.12754555198285, 3.81e-67], ["ALV82356.1", "CDA_peptide_synthetase_I", "BGC0001370", 1, "NRP", 32.0, 247.0, 56.80600214362273, 4.13e-67], ["APZ78729.1", "nonribosomal_peptide_synthetase", "BGC0001421", 1, "NRP:Cyclic depsipeptide+Polyketide:Iterative type I polyketide", 34.0, 246.0, 57.020364415862815, 5.3e-67], ["ATL73036.1", "amino_acid_adenylation_protein", "BGC0001807", 1, "NRP+Polyketide", 33.0, 246.0, 55.73419078242229, 5.4e-67], ["QDA77045.1", "polyketide_synthase/nonribosomal_peptide_synthetase", "BGC0002025", 1, "NRP+Polyketide", 34.0, 246.0, 56.91318327974276, 5.51e-67], ["ABS74179.1", "bacillomycin_D_synthetase_C", "BGC0001090", 1, "Polyketide+NRP:Lipopeptide", 33.0, 246.0, 56.37727759914255, 5.76e-67], ["APZ78795.1", "nonribosomal_peptide_synthetase", "BGC0001427", 1, "NRP:Cyclic depsipeptide+Polyketide:Iterative type I polyketide", 35.0, 246.0, 57.12754555198285, 6.8e-67], ["AXA91302.1", "non-ribosomal_peptide_synthetase", "BGC0002044", 1, "NRP", 36.0, 246.0, 54.23365487674169, 7.04e-67], ["QIE07359.1", "dimodular_nonribosomal_peptide_synthase_NecA", "BGC0002050", 1, "NRP+Polyketide:Trans-AT type I polyketide", 34.0, 245.0, 57.9849946409432, 7.53e-67], ["ACZ55944.1", "non-ribosomal_peptide_synthetase", "BGC0000302", 1, "NRP", 33.0, 246.0, 57.77063236870311, 7.62e-67], ["AWI62629.1", "nonribosomal_peptide_synthetase", "BGC0001822", 1, "NRP", 38.0, 245.0, 42.12218649517685, 8.22e-67], ["AGC09528.1", "NRPS", "BGC0001183", 1, "Polyketide", 33.0, 246.0, 55.73419078242229, 8.28e-67], ["AFY58523.1", "amino_acid_adenylation_enzyme/thioester_reductase_family_protein", "BGC0002411", 1, "NRP+Polyketide", 33.0, 246.0, 56.055734190782424, 8.87e-67], ["AEI70245.1", "nonribosomal_peptide_synthetase_NRPS", "BGC0000401", 1, "NRP", 33.0, 245.0, 57.341907824222936, 9.81e-67], ["QYA95680.1", "amino_acid_adenylation_domain-containing_protein", "BGC0002676", 1, "NRP", 33.0, 245.0, 57.12754555198285, 1.18e-66], ["AED90002.1", "non-ribosomal_peptide_synthetase_ThaA", "BGC0000443", 1, "NRP:Beta-lactam", 34.0, 245.0, 56.59163987138264, 1.26e-66], ["AAF17281.1", "nosD", "BGC0001028", 1, "Polyketide+NRP:Cyclic depsipeptide", 33.0, 245.0, 58.41371918542336, 1.33e-66], ["AHZ20784.1", "non-ribosomal_peptide_synthase", "BGC0000369", 1, "NRP+Saccharide:Hybrid/tailoring saccharide", 31.0, 245.0, 59.59271168274384, 1.42e-66], ["AAF17280.1", "nosC", "BGC0001028", 1, "Polyketide+NRP:Cyclic depsipeptide", 33.0, 245.0, 57.234726688102896, 1.5e-66], ["AHI59109.1", "locillomycin_synthase_B", "BGC0001005", 1, "NRP+Polyketide", 32.0, 245.0, 58.19935691318327, 1.57e-66], ["APZ78846.1", "nonribosomal_peptide_synthetase", "BGC0001431", 1, "NRP:Cyclic depsipeptide+Polyketide:Iterative type I polyketide", 35.0, 245.0, 57.234726688102896, 1.62e-66], ["AVR48535.1", "CusC", "BGC0001564", 1, "NRP+Polyketide", 34.0, 245.0, 55.73419078242229, 1.81e-66], ["CBF76038.1", "nonribosomal_peptide_synthase,_putative_(Eurofung)", "BGC0001399", 1, "NRP", 26.0, 244.0, 100.42872454448018, 2.16e-66], ["APZ78782.1", "nonribosomal_peptide_synthetase", "BGC0001426", 1, "NRP:Cyclic depsipeptide+Polyketide:Iterative type I polyketide", 35.0, 244.0, 57.12754555198285, 2.17e-66], ["ANI24100.1", "nonribosomal_peptide_synthetase", "BGC0001235", 1, "NRP+Polyketide", 35.0, 244.0, 57.12754555198285, 2.17e-66], ["KYC42747.1", "hypothetical_protein", "BGC0002484", 1, "NRP+Polyketide", 34.0, 244.0, 57.234726688102896, 2.33e-66], ["CAB38518.1", "CDA_peptide_synthetase_I_(CdaPs1)", "BGC0000315", 1, "NRP:Lipopeptide:Ca+-dependent lipopeptide", 35.0, 244.0, 61.41479099678456, 2.36e-66], ["AEH41794.1", "HrmP", "BGC0000374", 1, "NRP:Cyclic depsipeptide", 32.0, 244.0, 57.556270096463024, 2.72e-66], ["ACS68554.1", "hybrid_PKS-NRPS_protein", "BGC0001026", 1, "NRP+Polyketide", 28.0, 244.0, 91.53269024651661, 2.81e-66], ["AYA44686.1", "icosalide_NRPS", "BGC0001833", 1, "NRP:Lipopeptide", 34.0, 244.0, 57.341907824222936, 2.97e-66], ["ALG65336.1", "Var3", "BGC0002416", 1, "NRP+Polyketide", 34.0, 243.0, 56.27009646302251, 3.42e-66], ["ACS20362.1", "amino_acid_adenylation_domain_protein", "BGC0002420", 1, "NRP+Polyketide", 34.0, 243.0, 57.12754555198285, 3.47e-66], ["AAO23333.1", "NcpA", "BGC0000397", 1, "NRP", 35.0, 244.0, 56.59163987138264, 3.71e-66], ["ACZ55942.1", "non-ribosomal_peptide_synthetase", "BGC0000302", 1, "NRP", 33.0, 243.0, 56.162915326902464, 3.99e-66], ["AJV88376.1", "MfnD", "BGC0001214", 1, "NRP", 34.0, 243.0, 56.69882100750267, 4.05e-66], ["NPC94426.1", "amino_acid_adenylation_domain-containing_protein", "BGC0002695", 1, "NRP", 33.0, 243.0, 58.09217577706324, 4.19e-66], ["WP_054234617.1", "non-ribosomal_peptide_synthetase", "BGC0002014", 1, "NRP+Polyketide", 33.0, 243.0, 56.91318327974276, 4.3e-66], ["AHH25592.1", "NRPS", "BGC0000957", 1, "NRP+Polyketide", 33.0, 238.0, 57.234726688102896, 4.72e-66], ["ACZ55946.1", "non-ribosomal_peptide_synthetase", "BGC0000302", 1, "NRP", 35.0, 243.0, 56.4844587352626, 4.74e-66], ["NKI69295.1", "amino_acid_adenylation_domain-containing_protein", "BGC0002408", 1, "NRP", 35.0, 243.0, 56.27009646302251, 4.74e-66], ["AQZ69229.1", "hypothetical_protein", "BGC0001635", 1, "NRP+Polyketide", 32.0, 243.0, 56.162915326902464, 6.17e-66], ["ABI26077.1", "OciA", "BGC0000331", 1, "NRP", 31.0, 243.0, 60.87888531618435, 6.49e-66], ["QPC57090.1", "polyketide_synthase-nonribosomal_peptide_synthetase", "BGC0002230", 1, "Polyketide+NRP", 27.0, 243.0, 88.85316184351554, 6.75e-66], ["AGI89790.1", "ATP-dependent_valine_adenylase", "BGC0001792", 1, "NRP", 33.0, 243.0, 55.30546623794213, 6.84e-66], ["CAG29032.1", "nonribosomal_peptide_synthetase_(modules_3_to_6)", "BGC0001023", 1, "NRP+Polyketide:Modular type I polyketide", 34.0, 243.0, 56.69882100750267, 6.91e-66], ["APZ78822.1", "nonribosomal_peptide_synthetase", "BGC0001429", 1, "NRP:Cyclic depsipeptide+Polyketide:Iterative type I polyketide", 34.0, 243.0, 56.69882100750267, 6.91e-66], ["QUJ09166.1", "Lon19", "BGC0002440", 1, "NRP", 33.0, 243.0, 57.234726688102896, 7.08e-66], ["AGI87382.1", "Peptide_synthase", "BGC0002358", 1, "Polyketide", 35.0, 243.0, 55.41264737406216, 8.61e-66], ["QCP68971.1", "VatR", "BGC0002296", 1, "NRP+Polyketide", 32.0, 242.0, 54.12647374062165, 8.71e-66], ["CZT62784.1", "Non-ribosomal_peptide_synthase,_involved_in_Hassallidin_biosynthesis", "BGC0001614", 1, "NRP", 33.0, 243.0, 59.4855305466238, 8.8e-66], ["ABV56604.1", "adenylation_domain_protein", "BGC0000378", 1, "NRP", 34.0, 232.0, 57.341907824222936, 1.06e-65], ["DAC80529.1", "malonyl_CoA-acyl_carrier_protein_transacylase", "BGC0001878", 1, "NRP+Polyketide", 34.0, 242.0, 55.519828510182215, 1.11e-65], ["QPB41099.1", "non-ribosomal_peptide_synthetase", "BGC0002503", 1, "NRP+Polyketide", 39.0, 242.0, 45.01607717041801, 1.12e-65], ["DAB41477.1", "nonribosomal_peptide_synthetase", "BGC0001230", 1, "NRP:Cyclic depsipeptide+Polyketide:Modular type I polyketide", 33.0, 242.0, 55.519828510182215, 1.21e-65], ["CDG17987.1", "Putative_Ornithine_racemase_(fragment)", "BGC0000464", 1, "NRP:Cyclic depsipeptide", 34.0, 242.0, 58.520900321543415, 1.26e-65], ["AWI62628.1", "nonribosomal_peptide_synthetase", "BGC0001822", 1, "NRP", 33.0, 242.0, 57.556270096463024, 1.52e-65], ["CAJ14039.1", "peptide_synthetase", "BGC0000406", 1, "NRP", 32.0, 239.0, 56.055734190782424, 1.8e-65], ["MBE8994631.1", "amino_acid_adenylation_domain-containing_protein", "BGC0002623", 1, "NRP+Polyketide", 33.0, 240.0, 57.449088960342976, 1.84e-65], ["CZT62785.1", "Non-ribosomal_peptide_synthase,_involved_in_Hassallidin_biosynthesis", "BGC0001614", 1, "NRP", 35.0, 241.0, 56.37727759914255, 1.97e-65], ["AEA30274.1", "peptide_synthetase", "BGC0000429", 1, "Polyketide+NRP:Cyclic depsipeptide", 32.0, 241.0, 56.37727759914255, 2.13e-65], ["AED90003.1", "non-ribosomal_peptide_synthetase_ThaB", "BGC0000443", 1, "NRP:Beta-lactam", 32.0, 241.0, 56.4844587352626, 2.21e-65], ["QWP75305.1", "non-ribosomal_peptide_synthase", "BGC0002126", 1, "NRP:Cyclic depsipeptide", 36.0, 241.0, 56.80600214362273, 2.35e-65], ["CCJ67645.1", "JagA", "BGC0001127", 1, "NRP", 34.0, 241.0, 56.4844587352626, 2.44e-65], ["ADG27358.1", "peptide_synthetase", "BGC0000296", 1, "NRP", 32.0, 241.0, 56.055734190782424, 2.49e-65], ["AHB82072.1", "non_ribosomal_peptide_synthetase/polyketide_synthase", "BGC0001231", 1, "NRP+Polyketide:Modular type I polyketide", 34.0, 241.0, 56.4844587352626, 2.62e-65], ["WP_012408785.1", "non-ribosomal_peptide_synthetase", "BGC0002061", 1, "NRP:Cyclic depsipeptide+Polyketide:Modular type I polyketide", 32.0, 241.0, 60.87888531618435, 2.84e-65], ["APZ78744.1", "nonribosomal_peptide_synthetase", "BGC0001422", 1, "NRP:Cyclic depsipeptide+Polyketide:Iterative type I polyketide", 35.0, 241.0, 57.77063236870311, 2.94e-65], ["QNH67550.1", "Cip22", "BGC0002108", 1, "NRP", 33.0, 241.0, 55.841371918542336, 3.18e-65], ["AZM51139.1", "non-ribosomal_peptide_synthetase", "BGC0002702", 1, "NRP", 33.0, 241.0, 54.983922829581985, 3.6e-65], ["AEH59099.1", "amino_acid_adenylation_domain-containing_protein/NRPS", "BGC0000385", 1, "NRP", 36.0, 241.0, 53.59056806002144, 3.78e-65], ["CCJ67640.1", "TaaE", "BGC0000447", 1, "NRP:Lipopeptide", 35.0, 241.0, 56.37727759914255, 4.24e-65], ["WP_144411596.1", "non-ribosomal_peptide_synthetase", "BGC0002001", 1, "NRP+Polyketide", 35.0, 239.0, 55.948553054662376, 4.53e-65], ["ACM68690.1", "AerG1", "BGC0000298", 1, "NRP", 31.0, 238.0, 57.341907824222936, 4.56e-65], ["WP_004571777.1", "non-ribosomal_peptide_synthetase", "BGC0001760", 1, "NRP", 35.0, 240.0, 54.983922829581985, 4.74e-65], ["AGU50951.1", "putative_non-ribosomal_peptide_synthetase", "BGC0002417", 1, "NRP+Polyketide", 34.0, 238.0, 54.87674169346195, 5.12e-65], ["AHB38515.1", "non-ribosomal_peptide_synthetase", "BGC0000345", 1, "NRP+Polyketide:Modular type I polyketide", 34.0, 240.0, 53.69774919614147, 5.35e-65], ["KON97029.1", "phenylalanine_racemase", "BGC0002122", 1, "NRP", 34.0, 238.0, 56.055734190782424, 6.35e-65], ["WP_153044786.1", "non-ribosomal_peptide_synthetase", "BGC0001826", 1, "NRP", 34.0, 239.0, 57.234726688102896, 6.52e-65], ["KUM80514.1", "hypothetical_protein", "BGC0001562", 1, "NRP", 33.0, 237.0, 56.59163987138264, 7.08e-65], ["ACO78738.1", "Non-ribosomal_peptide_synthase,_PvdJ(2)-like_protein", "BGC0002433", 1, "NRP", 34.0, 240.0, 58.520900321543415, 7.09e-65], ["AAF00961.1", "mcyB", "BGC0001017", 1, "NRP+Polyketide:Modular type I polyketide", 34.0, 239.0, 55.19828510182207, 7.13e-65], ["BAY02138.1", "peptide_synthetase", "BGC0002532", 1, "NRP+Polyketide", 34.0, 238.0, 55.73419078242229, 7.24e-65], ["AGE11898.1", "nonribosomal_peptide_synthetase", "BGC0000366", 1, "NRP", 34.0, 239.0, 57.341907824222936, 7.88e-65], ["BAH22763.1", "nonribosomal_peptide_synthetase", "BGC0001018", 1, "NRP", 31.0, 238.0, 62.91532690246516, 8.88e-65], ["AGO86662.1", "equisetin_synthetase", "BGC0001255", 1, "NRP+Polyketide", 28.0, 239.0, 83.92282958199357, 9.08e-65], ["ACM79812.1", "ZmaQ", "BGC0001059", 1, "NRP+Polyketide", 34.0, 239.0, 56.37727759914255, 9.65e-65], ["AAY37650.1", "Amino_acid_adenylation", "BGC0000437", 1, "NRP", 31.0, 230.0, 56.80600214362273, 9.95e-65], ["ABA59547.1", "NRPS", "BGC0000453", 1, "NRP:Cyclic depsipeptide", 32.0, 239.0, 58.19935691318327, 1.17e-64], ["QVQ62856.1", "nonribosomal_peptide_synthase", "BGC0002373", 1, "NRP", 30.0, 229.0, 57.556270096463024, 1.18e-64], ["AEU11006.1", "NpnB", "BGC0001029", 1, "NRP+Polyketide", 34.0, 239.0, 57.12754555198285, 1.27e-64], ["AQX14497.1", "monobactam_NRPS_scaffold_4", "BGC0001672", 1, "NRP", 32.0, 239.0, 55.519828510182215, 1.37e-64], ["ABF85931.1", "non-ribosomal_peptide_synthase/polyketide_synthase_Ta1", "BGC0001025", 1, "NRP+Polyketide:Trans-AT type I polyketide", 34.0, 239.0, 55.841371918542336, 1.38e-64], ["BAE98155.1", "putative_non-ribosomal_peptide_synthetase", "BGC0000339", 1, "NRP", 34.0, 239.0, 55.19828510182207, 1.41e-64], ["EME52988.1", "amino_acid_adenylation_protein", "BGC0001460", 1, "NRP:Glycopeptide", 31.0, 238.0, 60.45016077170418, 1.54e-64], ["ALV82384.1", "CDA_peptide_synthetase_II", "BGC0001370", 1, "NRP", 34.0, 239.0, 55.62700964630225, 1.58e-64], ["WP_012988806.1", "non-ribosomal_peptide_synthetase", "BGC0002135", 1, "NRP:Lipopeptide", 34.0, 239.0, 60.12861736334405, 1.61e-64], ["KPN90369.1", "NunE", "BGC0001416", 1, "NRP", 31.0, 239.0, 60.45016077170418, 1.67e-64], ["EFE73313.1", "nonribosomal_peptide_synthetase", "BGC0000431", 1, "NRP:Cyclic depsipeptide", 32.0, 238.0, 56.91318327974276, 2.15e-64], ["CBJ79915.1", "putative_Phenylalanine_racemase_(ATP-hydrolyzing)", "BGC0001133", 1, "NRP", 35.0, 238.0, 57.234726688102896, 2.16e-64], ["SDF67478.1", "Phosphopantetheine_attachment_site", "BGC0002422", 1, "NRP", 32.0, 236.0, 55.30546623794213, 2.21e-64], ["BAP05597.1", "calI", "BGC0000967", 1, "NRP+Polyketide:Trans-AT type I polyketide", 35.0, 238.0, 56.27009646302251, 2.54e-64], ["AZZ09613.1", "PvhA", "BGC0002304", 1, "Polyketide+NRP", 29.0, 238.0, 87.35262593783494, 2.9e-64], ["AXN93602.1", "PuwF-G", "BGC0001952", 1, "NRP", 32.0, 238.0, 55.62700964630225, 3.12e-64], ["AFY58521.1", "amino_acid_adenylation_enzyme/thioester_reductase_family_protein", "BGC0002411", 1, "NRP+Polyketide", 33.0, 237.0, 56.37727759914255, 3.13e-64], ["PHM26613.1", "pyoverdine_synthetase_D", "BGC0001130", 1, "NRP+Polyketide", 34.0, 238.0, 58.62808145766345, 3.14e-64], ["BCD33690.1", "non-ribosomal_peptide_synthetase", "BGC0002448", 1, "NRP", 33.0, 238.0, 55.62700964630225, 3.15e-64], ["BAF50711.1", "non_ribosomal_peptide_synthetase_for_virginiamycin_S", "BGC0001116", 1, "NRP+Polyketide", 32.0, 238.0, 56.69882100750267, 3.39e-64], ["KKP04599.1", "Non-ribosomal_peptide_synthetase_-_Polyketide_synthase", "BGC0002066", 1, "NRP+Polyketide:Iterative type I polyketide", 27.0, 238.0, 83.38692390139335, 3.86e-64], ["AEO14744.1", "NdaB", "BGC0000396", 1, "NRP", 35.0, 236.0, 56.055734190782424, 4.04e-64], ["KPN93065.1", "NunD", "BGC0001416", 1, "NRP", 33.0, 238.0, 55.841371918542336, 4.05e-64], ["AIZ66877.1", "nonribosomal_peptide_synthetase", "BGC0002666", 1, "NRP+Alkaloid", 32.0, 227.0, 56.59163987138264, 4.41e-64], ["APO47822.1", "non-ribosomal_peptide_synthetase", "BGC0002653", 1, "NRP", 32.0, 237.0, 58.30653804930333, 5.63e-64], ["AGN74876.1", "nonribosomal_peptide_synthetase", "BGC0000459", 1, "NRP:Cyclic depsipeptide+Polyketide:Trans-AT type I polyketide", 33.0, 237.0, 57.449088960342976, 6.01e-64], ["AJM89734.1", "PmxB", "BGC0001192", 1, "NRP", 33.0, 235.0, 55.41264737406216, 6.97e-64], ["KON97028.1", "phenylalanine_racemase", "BGC0002122", 1, "NRP", 33.0, 237.0, 55.30546623794213, 7.06e-64], ["AAZ03551.1", "McnB", "BGC0000332", 1, "NRP", 30.0, 235.0, 62.91532690246516, 7.08e-64], ["CUX96954.1", "TmcG", "BGC0001829", 1, "NRP+Polyketide", 34.0, 236.0, 54.448017148981776, 7.28e-64], ["ACC81021.1", "non-ribosomal_peptide_synthetase", "BGC0001479", 1, "NRP", 33.0, 236.0, 56.59163987138264, 7.31e-64], ["QMS47798.1", "JesB", "BGC0001629", 1, "NRP:Lipopeptide", 29.0, 237.0, 72.77599142550912, 7.34e-64], ["ABA23460.1", "Amino_acid_adenylation", "BGC0000427", 1, "NRP", 32.0, 233.0, 56.91318327974276, 7.73e-64], ["QGA70148.1", "nonribosomal_peptide_synthetase", "BGC0002293", 1, "NRP", 33.0, 237.0, 56.27009646302251, 8.1e-64], ["APZ78834.1", "nonribosomal_peptide_synthetase", "BGC0001430", 1, "NRP:Cyclic depsipeptide+Polyketide:Iterative type I polyketide", 33.0, 236.0, 57.9849946409432, 9.44e-64], ["CBZ42146.1", "putative_non-ribosomal_peptide_synthetase", "BGC0001117", 1, "NRP", 33.0, 236.0, 60.342979635584136, 9.68e-64], ["APZ78680.1", "nonribosomal_peptide_synthetase", "BGC0001417", 1, "NRP:Cyclic depsipeptide+Polyketide:Iterative type I polyketide", 34.0, 236.0, 57.12754555198285, 1.22e-63], ["AAV66110.2", "fusaridione_A_synthetase", "BGC0000992", 1, "NRP+Polyketide", 28.0, 236.0, 85.42336548767418, 1.23e-63], ["QKF54436.1", "nonribosomal_peptide_synthetase", "BGC0002581", 1, "NRP", 32.0, 236.0, 57.449088960342976, 1.54e-63], ["CAC48369.1", "peptide_synthetase", "BGC0000311", 1, "NRP", 34.0, 226.0, 57.556270096463024, 1.63e-63], ["AAN65224.1", "peptide_synthetase-like_protein", "BGC0000832", 1, "Saccharide:Hybrid/tailoring saccharide+Other:Aminocoumarin", 32.0, 226.0, 53.69774919614147, 1.75e-63], ["AFH75320.1", "nonribosomal_peptide_synthetase", "BGC0000425", 1, "NRP:Cyclic depsipeptide", 34.0, 236.0, 56.055734190782424, 1.79e-63], ["BAH04162.1", "trsJ", "BGC0000450", 1, "NRP", 33.0, 235.0, 55.519828510182215, 1.92e-63], ["AHZ20774.1", "non-ribosomal_peptide_synthase", "BGC0000369", 1, "NRP+Saccharide:Hybrid/tailoring saccharide", 32.0, 235.0, 55.948553054662376, 2.13e-63], ["QGQ63518.1", "nonribosomal_peptide_synthetase_modules_A", "BGC0002548", 1, "NRP", 35.0, 235.0, 55.19828510182207, 2.29e-63], ["QBA57736.1", "NRPS", "BGC0002377", 1, "NRP", 32.0, 235.0, 55.519828510182215, 2.52e-63], ["CCJ67648.1", "JagD", "BGC0001127", 1, "NRP", 34.0, 235.0, 57.449088960342976, 2.65e-63], ["QED55421.1", "nonribosomal_peptide_synthetase", "BGC0001984", 1, "NRP", 33.0, 235.0, 55.841371918542336, 2.89e-63], ["antaC", "NRPS", "BGC0001455", 1, "NRP+Polyketide", 33.0, 234.0, 58.520900321543415, 3.56e-63], ["AJD47484.1", "protein_PvdD", "BGC0002418", 1, "NRP+Polyketide", 35.0, 234.0, 55.841371918542336, 3.89e-63], ["QWT72292.1", "putative_non-ribosomal_peptide_synthetase", "BGC0002430", 1, "NRP+Saccharide", 32.0, 234.0, 56.69882100750267, 4.19e-63], ["AJW76710.1", "DsaH", "BGC0001196", 1, "NRP", 31.0, 234.0, 58.62808145766345, 4.21e-63], ["AAG29780.1", "peptide_synthetase-like_protein", "BGC0000833", 1, "Saccharide:Hybrid/tailoring saccharide+Other:Aminocoumarin", 32.0, 225.0, 53.80493033226153, 4.41e-63], ["ABD14712.1", "cesB", "BGC0000320", 1, "NRP:Cyclic depsipeptide", 31.0, 234.0, 53.054662379421224, 4.57e-63], ["QBG38782.1", "Atr21", "BGC0001975", 1, "NRP", 32.0, 234.0, 58.842443729903536, 5.17e-63], ["AIW82285.1", "PuwH", "BGC0001125", 1, "NRP+Polyketide", 31.0, 232.0, 56.91318327974276, 5.52e-63], ["CAD70194.1", "non-ribosomal_peptide_synthetase", "BGC0001047", 1, "NRP+Polyketide", 30.0, 233.0, 55.948553054662376, 6.04e-63], ["ACY06285.1", "non-ribosomal_peptide_synthetase", "BGC0001042", 1, "NRP+Polyketide", 32.0, 234.0, 56.91318327974276, 6.75e-63], ["MCC5036785.1", "amino_acid_adenylation_domain-containing_protein", "BGC0002638", 1, "NRP", 32.0, 234.0, 56.4844587352626, 7.17e-63], ["ATY37608.1", "BreC", "BGC0001536", 1, "NRP", 30.0, 234.0, 63.9871382636656, 8.08e-63], ["CAE53352.1", "non-ribosomal_peptide_synthetase", "BGC0000440", 1, "NRP:Glycopeptide", 32.0, 233.0, 54.662379421221864, 9.29e-63], ["CAG15011.1", "peptide_synthetase,_module_4-6", "BGC0000441", 1, "NRP", 32.0, 233.0, 54.662379421221864, 9.29e-63], ["BAP05596.1", "calH", "BGC0000967", 1, "NRP+Polyketide:Trans-AT type I polyketide", 34.0, 233.0, 55.841371918542336, 9.63e-63], ["RSO11555.1", "non-ribosomal_peptide_synthetase", "BGC0002637", 1, "NRP", 31.0, 233.0, 56.37727759914255, 1e-62], ["QEO75077.1", "condensation_domain-containing_protein", "BGC0002079", 1, "NRP:Cyclic depsipeptide", 33.0, 233.0, 55.30546623794213, 1.01e-62], ["QEO74982.1", "omn7", "BGC0002078", 1, "NRP:Cyclic depsipeptide", 32.0, 233.0, 54.983922829581985, 1.01e-62], ["CAD55498.1", "CDA_peptide_synthetase_III_(CdaPs3)", "BGC0000315", 1, "NRP:Lipopeptide:Ca+-dependent lipopeptide", 34.0, 233.0, 56.69882100750267, 1.04e-62], ["QNH68024.1", "PfpA", "BGC0002268", 1, "Polyketide+NRP", 27.0, 233.0, 85.63772775991426, 1.24e-62], ["RSO11554.1", "non-ribosomal_peptide_synthetase", "BGC0002637", 1, "NRP", 31.0, 233.0, 56.162915326902464, 1.29e-62], ["CCA29202.1", "non-ribosomal_peptide_synthetase", "BGC0000955", 1, "NRP+Polyketide:Modular type I polyketide", 33.0, 233.0, 57.449088960342976, 1.38e-62], ["ABS74208.1", "fengycin_synthetase_B", "BGC0001095", 1, "NRP", 31.0, 233.0, 56.91318327974276, 1.42e-62], ["CAB38517.1", "CDA_peptide_synthetase_II_(CdaPs2)", "BGC0000315", 1, "NRP:Lipopeptide:Ca+-dependent lipopeptide", 33.0, 233.0, 56.91318327974276, 1.61e-62], ["QOJ72663.1", "XenE", "BGC0002505", 1, "Polyketide+NRP", 27.0, 233.0, 92.06859592711683, 1.65e-62], ["CAD29798.1", "peptide_synthetase", "BGC0001015", 1, "NRP+Polyketide", 32.0, 232.0, 59.27116827438371, 1.73e-62], ["WP_006051170.1", "non-ribosomal_peptide_synthetase", "BGC0001999", 1, "NRP", 35.0, 233.0, 54.555198285101824, 1.76e-62], ["AEZ51520.1", "pmxE", "BGC0001153", 1, "NRP:Lipopeptide", 32.0, 233.0, 55.62700964630225, 1.79e-62], ["AAK89719.2", "peptide_synthetase,_siderophore_biosynthesis_protein", "BGC0002107", 1, "NRP+Polyketide", 33.0, 232.0, 59.4855305466238, 1.89e-62], ["AQX14441.1", "EM5400_NRPS_scaffold", "BGC0001671", 1, "NRP", 33.0, 232.0, 56.055734190782424, 1.98e-62], ["AOZ21320.1", "SulM", "BGC0001790", 1, "NRP", 31.0, 232.0, 57.12754555198285, 2.01e-62], ["DAC80540.1", "nrps", "BGC0001840", 1, "NRP+Polyketide", 33.0, 232.0, 56.69882100750267, 2.05e-62], ["AHJ31215.1", "Long-chain-fatty-acid--CoA_ligase", "BGC0000430", 1, "NRP+Polyketide:Modular type I polyketide", 33.0, 232.0, 59.80707395498393, 2.22e-62], ["AAV97877.1", "OnnI", "BGC0001105", 1, "NRP+Polyketide:Trans-AT type I polyketide", 33.0, 232.0, 55.09110396570204, 2.31e-62], ["AAO62588.1", "peptide_sythetase", "BGC0001016", 1, "NRP+Polyketide", 33.0, 231.0, 63.236870310825296, 2.39e-62], ["BAH43766.1", "tyrocidine_synthetase_III", "BGC0000452", 1, "NRP", 33.0, 232.0, 55.30546623794213, 2.4e-62], ["ABC34137.1", "peptide_synthetase,_putative", "BGC0000961", 1, "NRP+Polyketide", 33.0, 221.0, 46.51661307609861, 2.59e-62], ["WP_010639240.1", "non-ribosomal_peptide_synthetase", "BGC0000958", 1, "NRP:Cyclic depsipeptide+Polyketide:Modular type I polyketide", 34.0, 232.0, 57.663451232583064, 2.66e-62], ["AHB82059.1", "non_ribosomal_peptide_synthetase/polyketide_synthase", "BGC0001019", 1, "NRP+Polyketide:Modular type I polyketide", 32.0, 232.0, 57.234726688102896, 2.66e-62], ["BAV57443.1", "NRPS_(C-A-PCP-TE)", "BGC0001818", 1, "NRP", 33.0, 231.0, 58.7352625937835, 2.78e-62], ["SDF67386.1", "non-ribosomal_peptide_synthase_domain_TIGR01720/amino_acid_adenylation_domain-containing_protein", "BGC0002422", 1, "NRP", 32.0, 232.0, 58.09217577706324, 3.03e-62], ["CAJ76290.1", "putative_non-ribosomal_peptide_synthase", "BGC0000972", 1, "NRP+Polyketide:Modular type I polyketide+Polyketide:Trans-AT type I polyketide", 34.0, 231.0, 55.41264737406216, 3.1e-62], ["AAZ03550.1", "McnA", "BGC0000332", 1, "NRP", 32.0, 230.0, 55.62700964630225, 3.18e-62], ["AKA59436.1", "non-ribosomal_peptide_synthetase", "BGC0001202", 1, "NRP+Polyketide", 33.0, 231.0, 53.91211146838156, 3.37e-62], ["ACU71638.1", "peptide_synthetase-like_protein", "BGC0001154", 1, "Other", 31.0, 222.0, 57.449088960342976, 3.38e-62], ["AEI58867.1", "peptide_synthetase", "BGC0000455", 1, "NRP", 31.0, 231.0, 60.45016077170418, 3.74e-62], ["ACA97576.1", "PmxA", "BGC0000408", 1, "NRP", 33.0, 231.0, 56.162915326902464, 4.09e-62], ["AAO62587.1", "peptide_sythetase", "BGC0001016", 1, "NRP+Polyketide", 34.0, 231.0, 54.87674169346195, 4.1e-62], ["WP_068925909.1", "non-ribosomal_peptide_synthetase", "BGC0002688", 1, "NRP", 34.0, 231.0, 57.12754555198285, 4.34e-62], ["ABQ96384.2", "fusaricidin_synthetase", "BGC0001152", 1, "Polyketide+NRP:Lipopeptide", 33.0, 231.0, 56.59163987138264, 4.38e-62], ["UEF20578.1", "nonribosomal_peptide_synthetase", "BGC0002360", 1, "NRP", 32.0, 231.0, 57.449088960342976, 4.89e-62], ["AQZ26587.1", "obafluorin_dimodular_nonribosomal_peptide_synthetase", "BGC0001437", 1, "NRP", 30.0, 231.0, 70.41800643086816, 5.09e-62], ["CAJ96468.1", "non-ribosomal_peptide_synthetase", "BGC0000330", 1, "NRP:NRP siderophore", 32.0, 229.0, 55.948553054662376, 5.11e-62], ["QPB41097.1", "non-ribosomal_peptide_synthetase", "BGC0002503", 1, "NRP+Polyketide", 35.0, 231.0, 56.4844587352626, 5.37e-62], ["CBJ79916.1", "putative_Ornithine_racemase", "BGC0001133", 1, "NRP", 34.0, 231.0, 55.73419078242229, 5.4e-62], ["AOA33121.1", "Nonribosomal_peptide_synthetase", "BGC0001346", 1, "NRP:Cyclic depsipeptide", 35.0, 231.0, 56.91318327974276, 5.47e-62], ["QNL34616.1", "SteA", "BGC0002092", 1, "NRP:Cyclic depsipeptide", 34.0, 231.0, 63.9871382636656, 5.47e-62], ["AJM89738.1", "PmxE", "BGC0001192", 1, "NRP", 31.0, 231.0, 56.4844587352626, 5.68e-62], ["ACA97580.1", "PmxE", "BGC0000408", 1, "NRP", 32.0, 231.0, 56.59163987138264, 5.68e-62], ["AQH32486.1", "peptide_synthetase", "BGC0001667", 1, "NRP+Polyketide", 34.0, 230.0, 56.4844587352626, 5.69e-62], ["AAX31559.1", "peptide_synthetase_3", "BGC0000336", 1, "NRP", 32.0, 231.0, 56.27009646302251, 5.79e-62], ["AEZ51517.1", "pmxB", "BGC0001153", 1, "NRP:Lipopeptide", 34.0, 229.0, 54.019292604501615, 5.84e-62], ["QPB41096.1", "non-ribosomal_peptide_synthetase", "BGC0002503", 1, "NRP+Polyketide", 35.0, 231.0, 56.59163987138264, 6.19e-62], ["EWM63002.1", "non-ribosomal_peptide_synthetase", "BGC0001328", 1, "NRP:Cyclic depsipeptide+Polyketide:Modular type I polyketide", 33.0, 229.0, 58.30653804930333, 6.41e-62], ["ABX37385.1", "amino_acid_adenylation_domain_protein", "BGC0000984", 1, "NRP+Polyketide", 33.0, 230.0, 57.341907824222936, 6.47e-62], ["QYC40290.1", "A50926_NRPS,_module_7", "BGC0002344", 1, "NRP", 31.0, 230.0, 56.27009646302251, 6.69e-62], ["AJW76711.1", "DsaI", "BGC0001196", 1, "NRP", 32.0, 230.0, 56.055734190782424, 7.72e-62], ["ABP57748.1", "DepD", "BGC0000993", 1, "NRP:Cyclic depsipeptide+Polyketide:Modular type I polyketide", 32.0, 230.0, 53.59056806002144, 8.57e-62], ["CCJ67636.1", "TaaA", "BGC0000447", 1, "NRP:Lipopeptide", 33.0, 230.0, 56.055734190782424, 8.72e-62], ["AVI26393.1", "nonribosomal_peptide_synthase", "BGC0001800", 1, "NRP+Polyketide", 31.0, 230.0, 59.91425509110396, 9.28e-62], ["APZ78704.1", "nonribosomal_peptide_synthetase", "BGC0001419", 1, "NRP:Cyclic depsipeptide+Polyketide:Iterative type I polyketide", 33.0, 230.0, 57.12754555198285, 9.51e-62], ["ABV79985.1", "ApnA", "BGC0000301", 1, "NRP", 31.0, 230.0, 56.162915326902464, 9.8e-62], ["AAY37654.1", "Amino_acid_adenylation", "BGC0000437", 1, "NRP", 34.0, 230.0, 54.12647374062165, 9.88e-62], ["EPH46597.1", "putative_Linear_gramicidin_synthase_subunit_C", "BGC0001519", 1, "NRP+Polyketide", 31.0, 230.0, 57.234726688102896, 1.07e-61], ["AGU50950.1", "putative_non-ribosomal_peptide_synthetase", "BGC0002417", 1, "NRP+Polyketide", 33.0, 230.0, 55.30546623794213, 1.08e-61], ["AKA54626.1", "NRPS", "BGC0001216", 1, "NRP+Polyketide", 33.0, 230.0, 58.842443729903536, 1.12e-61], ["NAO96318.1", "amino_acid_adenylation_domain-containing_protein", "BGC0002117", 1, "NRP", 35.0, 229.0, 54.87674169346195, 1.31e-61], ["ALG65342.1", "Var7", "BGC0002416", 1, "NRP+Polyketide", 34.0, 229.0, 54.12647374062165, 1.39e-61], ["MBE8994630.1", "amino_acid_adenylation_domain-containing_protein", "BGC0002623", 1, "NRP+Polyketide", 31.0, 229.0, 61.20042872454447, 1.46e-61], ["AXG47007.1", "non-ribosomal_peptide_synthetase", "BGC0000383", 1, "NRP+Polyketide:Modular type I polyketide", 31.0, 228.0, 58.62808145766345, 1.58e-61], ["NAO96320.1", "amino_acid_adenylation_domain-containing_protein", "BGC0002117", 1, "NRP", 35.0, 229.0, 55.62700964630225, 1.7e-61], ["QYA95681.1", "amino_acid_adenylation_domain-containing_protein", "BGC0002676", 1, "NRP", 31.0, 229.0, 56.91318327974276, 1.71e-61], ["AXN93582.1", "PuwH", "BGC0001950", 1, "NRP", 30.0, 228.0, 56.91318327974276, 1.71e-61], ["QDJ74275.1", "non-ribosomal_peptide_synthetase", "BGC0002109", 1, "NRP", 31.0, 229.0, 60.77170418006431, 1.73e-61], ["ATP76244.1", "NdaB", "BGC0001705", 1, "NRP+Polyketide", 33.0, 228.0, 63.12968917470525, 1.81e-61], ["KFL51885.1", "amino_acid_adenylation_protein", "BGC0001711", 1, "NRP+Polyketide", 33.0, 228.0, 56.80600214362273, 1.88e-61], ["AXN93591.1", "PuwH", "BGC0001951", 1, "NRP", 30.0, 228.0, 56.91318327974276, 1.89e-61], ["EJK79842.1", "amino_acid_adenylation_enzyme/thioester_reductase_family_protein", "BGC0000436", 1, "NRP", 30.0, 228.0, 53.91211146838156, 2.22e-61], ["QNL34617.1", "SteB", "BGC0002092", 1, "NRP:Cyclic depsipeptide", 33.0, 229.0, 55.30546623794213, 2.24e-61], ["ACM79810.1", "ZmaO", "BGC0001059", 1, "NRP+Polyketide", 31.0, 228.0, 58.09217577706324, 2.31e-61], ["AFY58522.1", "non-ribosomal_peptide_synthase/amino_acid_adenylation_enzyme", "BGC0002411", 1, "NRP+Polyketide", 33.0, 228.0, 56.37727759914255, 2.35e-61], ["ALG65341.1", "Var6", "BGC0002416", 1, "NRP+Polyketide", 34.0, 229.0, 55.41264737406216, 2.54e-61], ["ACA97577.1", "PmxB", "BGC0000408", 1, "NRP", 33.0, 227.0, 55.41264737406216, 2.54e-61], ["AIW58892.1", "non-ribosomal_peptide_synthetase", "BGC0001582", 1, "NRP", 32.0, 229.0, 56.27009646302251, 2.59e-61], ["BCD58482.1", "gamma-poly-L-2,4-diaminobutyric_acid_synthetase", "BGC0002535", 1, "NRP", 32.0, 228.0, 62.91532690246516, 2.67e-61], ["WP_030498974.1", "tyrocidine_synthase_3", "BGC0001327", 1, "NRP:Cyclic depsipeptide+Polyketide:Modular type I polyketide", 33.0, 227.0, 58.41371918542336, 2.78e-61], ["BBA21073.1", "putative_non-ribosomal_peptide_synthetase", "BGC0001740", 1, "NRP+Polyketide", 29.0, 229.0, 73.41907824222936, 2.84e-61], ["AQI70_32580", "", "BGC0001561", 1, "NRP", 32.0, 228.0, 56.59163987138264, 3.12e-61], ["AHZ34233.1", "CifB", "BGC0000323", 1, "NRP:Lipopeptide", 34.0, 229.0, 56.91318327974276, 3.15e-61], ["WP_019634550.1", "type_I_polyketide_synthase", "BGC0001443", 1, "NRP+Polyketide", 35.0, 228.0, 55.73419078242229, 3.2e-61], ["QWM97319.1", "non-ribosomal_peptide_synthetase", "BGC0002384", 1, "NRP", 33.0, 229.0, 57.9849946409432, 3.34e-61], ["OKA09664.1", "non-ribosomal_peptide_synthetase", "BGC0001459", 1, "NRP:Glycopeptide", 32.0, 219.0, 56.69882100750267, 3.46e-61], ["QUS58939.1", "amino_acid_adenylation_domain-containing_protein", "BGC0002123", 1, "NRP+Polyketide", 31.0, 228.0, 58.7352625937835, 3.48e-61], ["DAC80525.1", "malonyl_CoA-acyl_carrier_protein_transacylase", "BGC0001841", 1, "NRP+Polyketide", 33.0, 228.0, 53.91211146838156, 3.49e-61], ["QUS58936.1", "non-ribosomal_peptide_synthetase", "BGC0002123", 1, "NRP+Polyketide", 31.0, 228.0, 54.76956055734191, 3.59e-61], ["ABC36785.1", "peptide_synthetase,_putative", "BGC0000964", 1, "NRP:Cyclic depsipeptide+Polyketide:Trans-AT type I polyketide", 34.0, 228.0, 57.663451232583064, 3.82e-61], ["AZM57022.1", "non-ribosomal_peptide_synthetase", "BGC0002314", 1, "NRP", 31.0, 228.0, 57.12754555198285, 3.84e-61], ["AGS77309.1", "NRPS_modules_4-6", "BGC0001178", 1, "NRP:Glycopeptide", 32.0, 228.0, 56.162915326902464, 3.92e-61], ["QBQ12463.1", "amino_acid_adenylation_domain-containing_protein", "BGC0002693", 1, "NRP", 33.0, 228.0, 57.020364415862815, 3.93e-61], ["AEI58879.1", "peptide_synthetase", "BGC0000455", 1, "NRP", 32.0, 218.0, 56.59163987138264, 4.13e-61], ["CAG23960.2", "hybrid_NRPS/PKS_protein", "BGC0001089", 1, "Polyketide+NRP", 31.0, 228.0, 57.663451232583064, 4.16e-61], ["ATV95610.1", "NRPS_A-PCP_didomain_protein", "BGC0001503", 1, "Polyketide", 31.0, 219.0, 56.162915326902464, 4.2e-61], ["OKA09425.1", "non-ribosomal_peptide_synthetase", "BGC0001459", 1, "NRP:Glycopeptide", 32.0, 228.0, 56.80600214362273, 4.99e-61], ["AAY89051.1", "hybrid_nonribosomal_peptide_synthetase/polyketide_synthase", "BGC0001069", 1, "NRP+Polyketide:Trans-AT type I polyketide", 33.0, 228.0, 54.76956055734191, 5.38e-61], ["RSO11553.1", "non-ribosomal_peptide_synthetase", "BGC0002637", 1, "NRP", 31.0, 228.0, 56.162915326902464, 5.54e-61], ["WP_012408786.1", "non-ribosomal_peptide_synthetase", "BGC0002061", 1, "NRP:Cyclic depsipeptide+Polyketide:Modular type I polyketide", 31.0, 228.0, 62.27224008574491, 5.97e-61], ["ABL74945.1", "NRPS", "BGC0001048", 1, "NRP:Glycopeptide+Polyketide:Modular type I polyketide+Saccharide:Hybrid/tailoring saccharide", 31.0, 228.0, 57.663451232583064, 6.05e-61], ["AAU34202.1", "mannopeptimycin_peptide_synthetase_MppA", "BGC0000388", 1, "NRP", 33.0, 228.0, 56.4844587352626, 6.17e-61], ["BCJ07600.1", "hypothetical_protein", "BGC0002379", 1, "NRP", 34.0, 221.0, 56.91318327974276, 6.26e-61], ["AXN93614.1", "PuwF", "BGC0001953", 1, "NRP", 32.0, 228.0, 55.841371918542336, 6.29e-61], ["AJY78094.1", "nonribosomal_peptide_synthetase", "BGC0001902", 1, "NRP+Polyketide", 32.0, 227.0, 57.449088960342976, 6.36e-61], ["APZ78692.1", "nonribosomal_peptide_synthetase", "BGC0001418", 1, "NRP:Cyclic depsipeptide+Polyketide:Iterative type I polyketide", 33.0, 228.0, 57.663451232583064, 7.12e-61], ["AAX31558.1", "peptide_synthetase_2", "BGC0000336", 1, "NRP", 32.0, 228.0, 56.80600214362273, 7.71e-61], ["ANS62967.1", "non-ribosomal_peptide_synthase/amino_acid_adenylation_enzyme", "BGC0001567", 1, "NRP", 33.0, 227.0, 60.45016077170418, 8.01e-61], ["AXN93615.1", "PuwG", "BGC0001953", 1, "NRP", 32.0, 227.0, 57.234726688102896, 8.48e-61], ["QEO74904.1", "AMP-dependent_synthetase_and_ligase", "BGC0002588", 1, "Other", 31.0, 227.0, 55.41264737406216, 8.6e-61], ["AED90004.1", "non-ribosomal_peptide_synthetase_ThaC1", "BGC0000443", 1, "NRP:Beta-lactam", 29.0, 219.0, 57.449088960342976, 8.85e-61], ["QBQ12465.1", "amino_acid_adenylation_domain-containing_protein", "BGC0002693", 1, "NRP", 33.0, 227.0, 58.30653804930333, 9.32e-61], ["AAO72424.1", "syringopeptin_synthetase_B", "BGC0000438", 1, "NRP", 34.0, 227.0, 54.12647374062165, 9.86e-61], ["QDQ83031.1", "amino_acid_adenylation_domain-containing_protein", "BGC0002564", 1, "NRP", 33.0, 226.0, 54.23365487674169, 1e-60], ["CAL69889.1", "RhiB_protein", "BGC0001112", 1, "NRP+Polyketide:Trans-AT type I polyketide", 34.0, 227.0, 54.87674169346195, 1.02e-60], ["AJK49757.1", "non-ribosomal_peptide_synthase", "BGC0002565", 1, "NRP", 35.0, 227.0, 56.162915326902464, 1.08e-60], ["CAJ34367.1", "NRPS_protein", "BGC0000445", 1, "NRP:Cyclic depsipeptide", 31.0, 218.0, 57.77063236870311, 1.17e-60], ["APZ78756.1", "nonribosomal_peptide_synthetase", "BGC0001423", 1, "NRP:Cyclic depsipeptide+Polyketide:Iterative type I polyketide", 31.0, 227.0, 59.80707395498393, 1.18e-60], ["ALD82526.1", "non-ribosomal_peptide_synthase", "BGC0001212", 1, "NRP+Polyketide", 33.0, 227.0, 60.664523043944264, 1.19e-60], ["QKF54438.1", "nonribosomal_peptide_synthetase", "BGC0002581", 1, "NRP", 31.0, 227.0, 59.056806002143624, 1.23e-60], ["APZ78716.1", "nonribosomal_peptide_synthetase", "BGC0001420", 1, "NRP:Cyclic depsipeptide+Polyketide:Iterative type I polyketide", 33.0, 227.0, 57.663451232583064, 1.26e-60], ["WP_064118561.1", "non-ribosomal_peptide_synthetase", "BGC0001509", 1, "NRP", 35.0, 226.0, 56.162915326902464, 1.3e-60], ["ABA73954.1", "putative_non-ribosomal_peptide_synthetase", "BGC0001842", 1, "NRP:Lipopeptide", 34.0, 226.0, 56.37727759914255, 1.3e-60], ["NAO96319.1", "amino_acid_adenylation_domain-containing_protein", "BGC0002117", 1, "NRP", 35.0, 226.0, 54.983922829581985, 1.31e-60], ["ABG94125.1", "non-ribosomal_peptide_synthetase", "BGC0000417", 1, "NRP", 33.0, 226.0, 55.948553054662376, 1.37e-60], ["OKA09424.1", "non-ribosomal_peptide_synthetase", "BGC0001459", 1, "NRP:Glycopeptide", 31.0, 226.0, 56.27009646302251, 1.65e-60], ["AHH53506.1", "non-ribosomal_peptide_synthetase", "BGC0000439", 1, "NRP:Lipopeptide:Ca+-dependent lipopeptide", 32.0, 226.0, 55.73419078242229, 1.77e-60], ["ADH01485.1", "putative_mixed_polyketide_synthase/non-ribosomal_peptide_synthetase", "BGC0000995", 1, "NRP+Polyketide", 32.0, 226.0, 58.7352625937835, 2.03e-60], ["WP_078586793.1", "non-ribosomal_peptide_synthetase", "BGC0001760", 1, "NRP", 33.0, 225.0, 56.80600214362273, 2.11e-60], ["AKC91849.1", "nonribosomal_peptide_synthetase", "BGC0001414", 1, "NRP", 31.0, 226.0, 59.27116827438371, 2.45e-60], ["UKO95756.1", "amino_acid_adenylation_domain-containing_protein", "BGC0002632", 1, "NRP", 29.0, 225.0, 58.09217577706324, 2.5e-60], ["CAQ71828.1", "non_ribosomal_peptide_synthase,_antibiotic_synthesis;_contains_3_condensation_domains,_2_AMP-acid_ligases_II_domains,_2_PP-binding,_Phosphopantetheine_attachment_site", "BGC0001189", 1, "NRP", 34.0, 226.0, 58.19935691318327, 2.54e-60], ["AYA22318.1", "KerE", "BGC0001955", 1, "NRP", 32.0, 216.0, 57.020364415862815, 2.8e-60], ["AIG79241.1", "Hypothetical_protein", "BGC0000419", 1, "Saccharide+NRP:Glycopeptide", 32.0, 226.0, 57.12754555198285, 2.92e-60], ["AGI87384.1", "Peptide_synthase", "BGC0002358", 1, "Polyketide", 32.0, 226.0, 56.37727759914255, 2.95e-60], ["ACO78745.1", "Non-ribosomal_peptide_synthase:Amino_acid_adenylation", "BGC0002433", 1, "NRP", 35.0, 226.0, 55.62700964630225, 2.97e-60], ["ARO38317.1", "nonribosomal_peptide_synthetase", "BGC0001560", 1, "NRP+Polyketide", 30.0, 226.0, 56.91318327974276, 3.19e-60], ["AIC32693.1", "FR9DEF", "BGC0001113", 1, "NRP+Polyketide", 32.0, 226.0, 58.7352625937835, 3.27e-60], ["AJK49758.1", "non-ribosomal_peptide_synthase", "BGC0002565", 1, "NRP", 35.0, 225.0, 56.27009646302251, 3.51e-60], ["CCJ67637.1", "TaaB", "BGC0000447", 1, "NRP:Lipopeptide", 33.0, 225.0, 55.948553054662376, 3.68e-60], ["AHD05679.1", "putative_non-ribosomal_peptide_ligase/_polyketide_synthase_hybrid", "BGC0000402", 1, "NRP", 31.0, 225.0, 56.162915326902464, 3.89e-60], ["AAK81826.1", "peptide_synthetase", "BGC0000326", 1, "NRP", 30.0, 225.0, 55.62700964630225, 4.06e-60], ["WP_053065269.1", "non-ribosomal_peptide_synthetase", "BGC0001330", 1, "NRP:Cyclic depsipeptide+Polyketide:Modular type I polyketide", 32.0, 225.0, 56.27009646302251, 4.1e-60], ["AGN11881.1", "tstDEF", "BGC0001114", 1, "NRP+Polyketide", 32.0, 225.0, 56.91318327974276, 4.37e-60], ["CBD77746.1", "non-ribosomal_peptide_synthetase/polyketide_synthase", "BGC0000974", 1, "NRP+Polyketide", 33.0, 225.0, 57.234726688102896, 4.75e-60], ["QDJ74274.1", "non-ribosomal_peptide_synthetase", "BGC0002109", 1, "NRP", 33.0, 223.0, 50.69667738478027, 4.75e-60], ["AQM37584.1", "nonribosomal_peptide_synthetase", "BGC0001424", 1, "NRP:Cyclic depsipeptide+Polyketide:Iterative type I polyketide", 30.0, 225.0, 60.12861736334405, 4.97e-60], ["OLZ50885.1", "non-ribosomal_peptide_synthetase", "BGC0001461", 1, "NRP:Glycopeptide", 32.0, 225.0, 56.59163987138264, 5.2e-60], ["APZ78856.1", "nonribosomal_peptide_synthetase", "BGC0001432", 1, "NRP:Cyclic depsipeptide+Polyketide:Iterative type I polyketide", 33.0, 225.0, 56.80600214362273, 5.32e-60], ["AEA30273.1", "peptide_synthetase", "BGC0000429", 1, "Polyketide+NRP:Cyclic depsipeptide", 30.0, 225.0, 56.91318327974276, 5.38e-60], ["QEO75075.1", "condensation_domain-containing_protein", "BGC0002079", 1, "NRP:Cyclic depsipeptide", 33.0, 225.0, 56.80600214362273, 5.53e-60], ["AEC14347.1", "nonribosomal_peptide_synthetase", "BGC0000377", 1, "NRP", 31.0, 224.0, 56.80600214362273, 5.75e-60], ["ALV82388.1", "CDA_peptide_synthetase_III", "BGC0001370", 1, "NRP", 33.0, 224.0, 56.27009646302251, 5.8e-60], ["WP_039806850.1", "non-ribosomal_peptide_synthetase", "BGC0002001", 1, "NRP+Polyketide", 33.0, 224.0, 55.62700964630225, 6.01e-60], ["WP_100939442.1", "non-ribosomal_peptide_synthetase", "BGC0002071", 1, "NRP:Lipopeptide", 35.0, 224.0, 54.340836012861736, 6.47e-60], ["BAH22762.1", "nonribosomal_peptide_synthetase", "BGC0001018", 1, "NRP", 34.0, 223.0, 57.449088960342976, 6.65e-60], ["UEF20580.1", "nonribosomal_peptide_synthetase", "BGC0002360", 1, "NRP", 32.0, 224.0, 59.37834941050375, 6.89e-60], ["AIE77059.1", "peptide_synthetase", "BGC0000418", 1, "NRP", 32.0, 224.0, 56.4844587352626, 6.91e-60], ["AAM80539.1", "StaA", "BGC0000290", 1, "NRP:Glycopeptide", 32.0, 224.0, 57.449088960342976, 7.13e-60], ["QED88054.1", "nonribosomal_peptide_synthetase", "BGC0001967", 1, "NRP+Polyketide", 32.0, 224.0, 58.520900321543415, 7.15e-60], ["OLZ50899.1", "non-ribosomal_peptide_synthetase", "BGC0001461", 1, "NRP:Glycopeptide", 32.0, 215.0, 57.020364415862815, 7.15e-60], ["AAF99707.2", "syringopeptin_synthetase", "BGC0000438", 1, "NRP", 33.0, 224.0, 57.12754555198285, 7.34e-60], ["AAZ23075.1", "peptide_synthetase", "BGC0000291", 1, "NRP", 32.0, 224.0, 58.41371918542336, 7.52e-60], ["AAR87760.2", "ZmaK", "BGC0001059", 1, "NRP+Polyketide", 30.0, 224.0, 54.555198285101824, 7.95e-60], ["CBA11570.1", "non-ribosomal_peptide_synthetase", "BGC0001046", 1, "NRP+Polyketide:Modular type I polyketide+Saccharide:Hybrid/tailoring saccharide", 33.0, 215.0, 46.30225080385852, 8e-60], ["KPN90374.1", "NunB1", "BGC0001416", 1, "NRP", 31.0, 216.0, 57.663451232583064, 8.59e-60], ["AUD08663.1", "iPKS-NRPS", "BGC0001553", 1, "NRP+Polyketide", 31.0, 224.0, 58.09217577706324, 8.72e-60], ["AIE77060.1", "peptide_synthetase_module_7", "BGC0000418", 1, "NRP", 30.0, 224.0, 60.235798499464096, 8.82e-60], ["BAH04173.1", "putative_non-ribosomal_peptide_synthetase", "BGC0000450", 1, "NRP", 32.0, 215.0, 56.80600214362273, 9.61e-60], ["AFH75328.1", "nonribosomal_peptide_synthetase", "BGC0000398", 1, "NRP:Cyclic depsipeptide", 34.0, 224.0, 56.91318327974276, 9.65e-60], ["AIW82283.1", "PuwF", "BGC0001125", 1, "NRP+Polyketide", 33.0, 224.0, 56.59163987138264, 1.02e-59], ["BAV56270.1", "", "BGC0001657", 1, "NRP", 32.0, 224.0, 56.27009646302251, 1.05e-59], ["BAI63283.1", "putative_non-ribosomal_peptide_synthetase", "BGC0000434", 1, "NRP", 32.0, 215.0, 55.73419078242229, 1.08e-59], ["CCC55922.1", "putative_non-ribosomal_peptide_synthetase", "BGC0000973", 1, "NRP+Polyketide:Modular type I polyketide", 31.0, 222.0, 58.62808145766345, 1.09e-59], ["CAR51994.1", "ornibactin_biosynthesis_non-ribosomal_peptide_synthase", "BGC0002569", 1, "NRP", 32.0, 224.0, 58.949624866023576, 1.15e-59], ["CRI73800.1", "loading_module_of_NRPS-PKS", "BGC0001215", 1, "NRP", 32.0, 223.0, 55.41264737406216, 1.2e-59], ["AYA22334.1", "KerC", "BGC0001955", 1, "NRP", 32.0, 224.0, 56.59163987138264, 1.23e-59], ["AZM51141.1", "non-ribosomal_peptide_synthetase", "BGC0002702", 1, "NRP", 32.0, 223.0, 60.021436227224015, 1.3e-59], ["AAY37653.1", "Amino_acid_adenylation", "BGC0000437", 1, "NRP", 34.0, 224.0, 56.27009646302251, 1.3e-59], ["AGJ76605.1", "HglB", "BGC0000869", 1, "Other", 35.0, 213.0, 34.941050375133976, 1.37e-59], ["CAL80824.1", "NRPS_module_protein", "BGC0000997", 1, "NRP+Polyketide", 32.0, 222.0, 57.556270096463024, 1.42e-59], ["QBC75023.1", "non-ribosomal_peptide_synthetase", "BGC0001968", 1, "NRP", 31.0, 223.0, 56.055734190782424, 1.46e-59], ["CAJ34382.1", "NRPS_protein", "BGC0000445", 1, "NRP:Cyclic depsipeptide", 32.0, 223.0, 61.30760986066453, 1.5e-59], ["WP_051700111.1", "non-ribosomal_peptide_synthetase", "BGC0001368", 1, "NRP", 31.0, 223.0, 60.87888531618435, 1.53e-59], ["DAC80541.1", "NRPS/PKS", "BGC0001840", 1, "NRP+Polyketide", 31.0, 223.0, 57.663451232583064, 1.56e-59], ["AFK57215.1", "DidD", "BGC0000985", 1, "Polyketide+NRP:Cyclic depsipeptide", 33.0, 223.0, 57.341907824222936, 1.62e-59], ["AHH53508.1", "non-ribosomal_peptide_synthetase", "BGC0000439", 1, "NRP:Lipopeptide:Ca+-dependent lipopeptide", 32.0, 223.0, 57.020364415862815, 1.82e-59], ["AEC14346.1", "nonribosomal_peptide_synthetase", "BGC0000377", 1, "NRP", 29.0, 223.0, 56.69882100750267, 1.89e-59], ["CAA11796.1", "PCZA363.5", "BGC0000322", 1, "NRP", 31.0, 223.0, 60.342979635584136, 2.09e-59], ["OLZ50886.1", "non-ribosomal_peptide_synthetase", "BGC0001461", 1, "NRP:Glycopeptide", 31.0, 223.0, 56.69882100750267, 2.1e-59], ["AYA22333.1", "KerD", "BGC0001955", 1, "NRP", 31.0, 223.0, 56.69882100750267, 2.1e-59], ["ABS74180.1", "bacillomycin_D_synthetase_B", "BGC0001090", 1, "Polyketide+NRP:Lipopeptide", 32.0, 223.0, 53.80493033226153, 2.31e-59], ["AQX14499.1", "monobactam_NRPS_scaffold_1", "BGC0001672", 1, "NRP", 32.0, 222.0, 53.91211146838156, 2.51e-59], ["ABM34277.1", "amino_acid_adenylation_domain_protein", "BGC0002419", 1, "NRP+Polyketide", 31.0, 223.0, 59.80707395498393, 2.54e-59], ["QIE07364.1", "polyketide_synthase_NecE", "BGC0002050", 1, "NRP+Polyketide:Trans-AT type I polyketide", 31.0, 223.0, 59.4855305466238, 2.61e-59], ["WP_039806856.1", "non-ribosomal_peptide_synthetase", "BGC0002001", 1, "NRP+Polyketide", 33.0, 222.0, 56.80600214362273, 2.68e-59], ["AAO56328.1", "non-ribosomal_peptide_synthetase_SyfA", "BGC0000435", 1, "NRP", 33.0, 223.0, 53.59056806002144, 2.72e-59], ["AFJ14795.1", "PlpF", "BGC0000403", 1, "NRP", 32.0, 221.0, 55.948553054662376, 2.78e-59], ["ADI59531.1", "CorI", "BGC0001091", 1, "NRP+Polyketide", 34.0, 223.0, 47.69560557341908, 2.88e-59], ["AWX24482.1", "non-ribosomal_peptide_synthetase", "BGC0001695", 1, "NRP", 31.0, 223.0, 57.663451232583064, 3e-59], ["CEK23605.1", "Non-ribosomal_peptide_synthase_involved_in_xenematides_synthesis", "BGC0001825", 1, "NRP", 33.0, 223.0, 57.556270096463024, 3.03e-59], ["AEF33078.1", "dimodular_nonribosomal_peptide_synthetase", "BGC0001039", 1, "NRP+Polyketide", 31.0, 222.0, 58.41371918542336, 3.06e-59], ["AAC06347.1", "bacitracin_synthetase_2", "BGC0000310", 1, "NRP", 31.0, 222.0, 59.163987138263664, 3.36e-59], ["EME52974.1", "non-ribosomal_peptide_synthetase", "BGC0001460", 1, "NRP:Glycopeptide", 31.0, 213.0, 56.59163987138264, 3.47e-59], ["AID65225.1", "nonribosomal_peptide_synthetase", "BGC0000335", 1, "NRP+Polyketide", 33.0, 222.0, 53.483386923901385, 3.5e-59], ["RSO11556.1", "non-ribosomal_peptide_synthetase", "BGC0002637", 1, "NRP", 30.0, 222.0, 61.30760986066453, 3.6e-59], ["AUD11994.1", "OrbI", "BGC0001721", 1, "NRP", 32.0, 222.0, 58.842443729903536, 3.61e-59], ["OLZ52456.1", "non-ribosomal_peptide_synthetase", "BGC0001462", 1, "NRP:Glycopeptide", 31.0, 222.0, 56.4844587352626, 3.72e-59], ["QBG38784.1", "Atr23", "BGC0001975", 1, "NRP", 31.0, 222.0, 57.9849946409432, 4.03e-59], ["QTT72101.1", "non-ribosomal_peptide_synthetase", "BGC0002350", 1, "NRP+Polyketide+Saccharide", 33.0, 222.0, 57.12754555198285, 4.06e-59], ["AAG02355.1", "peptide_synthetase_NRPS9-8", "BGC0000963", 1, "NRP:Glycopeptide+Polyketide:Modular type I polyketide+Saccharide:Hybrid/tailoring saccharide", 33.0, 222.0, 57.12754555198285, 4.09e-59], ["AAC68816.1", "FK506_peptide_synthetase", "BGC0000353", 1, "NRP", 32.0, 221.0, 56.91318327974276, 4.11e-59], ["AXN93590.1", "PuwF-G", "BGC0001951", 1, "NRP", 32.0, 222.0, 56.4844587352626, 4.16e-59], ["AIE77076.1", "peptide_synthetase", "BGC0000418", 1, "NRP", 32.0, 213.0, 56.91318327974276, 4.74e-59], ["CAJ34381.1", "NRPS_protein", "BGC0000445", 1, "NRP:Cyclic depsipeptide", 31.0, 221.0, 58.09217577706324, 4.84e-59], ["AAK81824.1", "peptide_synthetase", "BGC0000326", 1, "NRP", 31.0, 221.0, 57.449088960342976, 5.38e-59], ["AXN93581.1", "PuwF-G", "BGC0001950", 1, "NRP", 32.0, 222.0, 56.4844587352626, 5.54e-59], ["AKJ15826.1", "peptide_synthetase", "BGC0002735", 1, "Polyketide+NRP", 30.0, 221.0, 56.80600214362273, 5.96e-59], ["ORC16617.1", "hypothetical_protein", "BGC0001341", 1, "NRP", 29.0, 221.0, 56.4844587352626, 6.01e-59], ["AIG79224.1", "Non-ribosomal_peptide_synthetase/andenylation_domain", "BGC0000419", 1, "Saccharide+NRP:Glycopeptide", 32.0, 213.0, 56.80600214362273, 6.35e-59], ["CAJ18237.2", "non-ribosomal_peptide_synthetase_B", "BGC0000354", 1, "NRP", 32.0, 221.0, 54.983922829581985, 6.4e-59], ["AIG79240.1", "Hypothetical_protein", "BGC0000419", 1, "Saccharide+NRP:Glycopeptide", 30.0, 221.0, 61.09324758842444, 6.57e-59], ["CAA11795.1", "PCZA363.4", "BGC0000322", 1, "NRP", 32.0, 221.0, 56.69882100750267, 6.88e-59], ["CAQ34921.1", "nonribosomal_peptide_synthetase", "BGC0000986", 1, "NRP+Polyketide", 30.0, 221.0, 58.7352625937835, 6.95e-59], ["AOA33122.1", "Nonribosomal_peptide_synthetase", "BGC0001346", 1, "NRP:Cyclic depsipeptide", 33.0, 221.0, 55.841371918542336, 6.98e-59], ["BAB69699.1", "iturin_A_synthetase_B", "BGC0001098", 1, "NRP+Polyketide", 32.0, 221.0, 53.80493033226153, 7.27e-59], ["QNH67552.1", "Cip24", "BGC0002108", 1, "NRP", 31.0, 220.0, 57.234726688102896, 8.2e-59], ["AGS77310.1", "NRPS_module_7", "BGC0001178", 1, "NRP:Glycopeptide", 30.0, 221.0, 56.27009646302251, 8.81e-59], ["OLZ52442.1", "non-ribosomal_peptide_synthetase", "BGC0001462", 1, "NRP:Glycopeptide", 32.0, 212.0, 56.91318327974276, 8.84e-59], ["ACM79806.1", "ZmaB", "BGC0001059", 1, "NRP+Polyketide", 30.0, 221.0, 57.87781350482315, 8.94e-59], ["CAG23957.2", "hybrid_NRPS/PKS_protein", "BGC0001089", 1, "Polyketide+NRP", 30.0, 221.0, 58.62808145766345, 9.56e-59], ["AFA26384.1", "polyketide_synthase_A", "BGC0001874", 1, "NRP+Polyketide", 26.0, 221.0, 88.7459807073955, 1.21e-58], ["iliA", "", "BGC0002035", 1, "NRP+Polyketide", 27.0, 221.0, 85.85209003215434, 1.22e-58], ["MBE8994632.1", "amino_acid_adenylation_domain-containing_protein", "BGC0002623", 1, "NRP+Polyketide", 31.0, 220.0, 60.557341907824224, 1.38e-58], ["AAM80536.1", "StaD", "BGC0000290", 1, "NRP:Glycopeptide", 30.0, 220.0, 55.73419078242229, 1.55e-58], ["CAG15012.1", "peptide_synthetase,_module_7", "BGC0000441", 1, "NRP", 30.0, 220.0, 55.73419078242229, 1.56e-58], ["CAE53353.1", "non-ribosomal_peptide_synthetase", "BGC0000440", 1, "NRP:Glycopeptide", 30.0, 220.0, 55.73419078242229, 1.56e-58], ["BAK26562.1", "PKS-NRPS_hybrid", "BGC0000977", 1, "NRP+Polyketide", 25.0, 220.0, 88.10289389067523, 1.61e-58], ["AET98916.1", "putative_non-ribosomal_peptide_synthetase", "BGC0000415", 1, "NRP", 31.0, 212.0, 56.162915326902464, 1.62e-58], ["AZM57024.1", "non-ribosomal_peptide_synthetase", "BGC0002314", 1, "NRP", 30.0, 220.0, 57.449088960342976, 1.68e-58], ["ABL74936.1", "NRPS", "BGC0001048", 1, "NRP:Glycopeptide+Polyketide:Modular type I polyketide+Saccharide:Hybrid/tailoring saccharide", 32.0, 220.0, 57.663451232583064, 1.7e-58], ["AAZ23077.1", "peptide_synthetase", "BGC0000291", 1, "NRP", 31.0, 220.0, 57.341907824222936, 1.71e-58], ["AXF16146.1", "non-ribosomal_peptide_synthetase", "BGC0002563", 1, "NRP", 33.0, 220.0, 55.09110396570204, 1.73e-58], ["CCA89326.1", "mixed_trans-AT_type_I_polyketide_synthase/nonribosomal_peptide_synthetase", "BGC0001111", 1, "NRP+Polyketide:Trans-AT type I polyketide", 33.0, 220.0, 55.30546623794213, 1.88e-58], ["QEO75076.1", "AMP-dependent_synthetase_and_ligase", "BGC0002079", 1, "NRP:Cyclic depsipeptide", 30.0, 218.0, 56.4844587352626, 1.94e-58], ["QJX57338.1", "ChaA", "BGC0002538", 1, "Polyketide", 28.0, 220.0, 90.67524115755627, 2.15e-58], ["EPS29069.1", "hypothetical_protein", "BGC0001724", 1, "NRP+Polyketide", 26.0, 220.0, 88.53161843515541, 2.16e-58], ["AZM50111.1", "non-ribosomal_peptide_synthetase", "BGC0002702", 1, "NRP", 30.0, 220.0, 55.30546623794213, 2.22e-58], ["BBD17759.1", "non-ribosomal_peptide_synthetase", "BGC0001919", 1, "NRP+Polyketide", 32.0, 220.0, 58.62808145766345, 2.22e-58], ["AXN93603.1", "PuwH", "BGC0001952", 1, "NRP", 30.0, 218.0, 62.165058949624864, 2.26e-58], ["ABE35422.1", "Non-ribosomal_peptide_synthase", "BGC0002421", 1, "NRP", 32.0, 219.0, 59.37834941050375, 2.69e-58], ["AIW82284.1", "PuwG", "BGC0001125", 1, "NRP+Polyketide", 30.0, 219.0, 59.37834941050375, 2.77e-58], ["CAL17541.1", "peptide_synthetase,_putative", "BGC0002465", 1, "NRP", 33.0, 219.0, 55.19828510182207, 2.79e-58], ["AHD05618.1", "putative_non-ribosomal_peptide_ligase_domain_protein", "BGC0001033", 1, "NRP+Polyketide", 32.0, 218.0, 57.341907824222936, 2.8e-58], ["AHD05627.1", "putative_non-ribosomal_peptide_ligase_domain_protein", "BGC0001033", 1, "NRP+Polyketide", 31.0, 219.0, 58.520900321543415, 3.04e-58], ["CBF73453.1", "nonribosomal_peptide_synthase,_putative_(JCVI)", "BGC0001515", 1, "NRP", 27.0, 219.0, 94.10503751339763, 3.17e-58], ["AAT12283.1", "LtxA", "BGC0000384", 1, "NRP", 37.0, 219.0, 42.443729903536976, 3.26e-58], ["DAC80528.1", "peptide_synthetase", "BGC0001878", 1, "NRP+Polyketide", 33.0, 218.0, 52.947481243301176, 3.28e-58], ["ABP57749.1", "DepE", "BGC0000993", 1, "NRP:Cyclic depsipeptide+Polyketide:Modular type I polyketide", 33.0, 219.0, 59.163987138263664, 3.72e-58], ["QYC40289.1", "A50926_NRPS,_modules_4-5-6", "BGC0002344", 1, "NRP", 32.0, 219.0, 58.842443729903536, 3.84e-58], ["ABM34278.1", "amino_acid_adenylation_domain_protein", "BGC0002419", 1, "NRP+Polyketide", 32.0, 218.0, 55.519828510182215, 4.16e-58], ["DAB41484.1", "nonribosomal_peptide_synthetase/polyketide_synthase_type_I", "BGC0001230", 1, "NRP:Cyclic depsipeptide+Polyketide:Modular type I polyketide", 32.0, 219.0, 57.87781350482315, 4.39e-58], ["AJD47485.1", "PpsD", "BGC0002418", 1, "NRP+Polyketide", 34.0, 219.0, 56.37727759914255, 4.41e-58], ["CAL17540.1", "peptide_synthetase,_putative", "BGC0002465", 1, "NRP", 33.0, 218.0, 56.69882100750267, 4.83e-58], ["CAJ77715.1", "Mps1_protein", "BGC0000364", 1, "NRP", 31.0, 219.0, 56.27009646302251, 4.89e-58], ["ALV86868.1", "Tlo22", "BGC0001406", 1, "NRP", 31.0, 218.0, 56.27009646302251, 5.68e-58], ["ADA69239.2", "trans-AT_hybrid_polyketide_synthase-NRPS", "BGC0001071", 1, "NRP+Polyketide:Modular type I polyketide+Polyketide:Trans-AT type I polyketide", 32.0, 219.0, 59.4855305466238, 5.71e-58], ["ABC36450.1", "peptide_synthetase-like_protein", "BGC0000386", 1, "NRP:NRP siderophore", 33.0, 218.0, 57.663451232583064, 6.42e-58], ["QPB41098.1", "non-ribosomal_peptide_synthetase", "BGC0002503", 1, "NRP+Polyketide", 34.0, 218.0, 54.662379421221864, 6.52e-58], ["AFY58519.1", "amino_acid_adenylation_enzyme/thioester_reductase_family_protein,thioester_reductase-like_protein", "BGC0002411", 1, "NRP+Polyketide", 31.0, 218.0, 56.59163987138264, 6.67e-58], ["AXG47411.1", "hybrid_non-ribosomal_peptide_synthetase/type_I_polyketide_synthase", "BGC0002715", 1, "NRP+Polyketide", 31.0, 218.0, 57.9849946409432, 6.73e-58], ["ATU31794.1", "NRPS", "BGC0001814", 1, "NRP", 32.0, 218.0, 55.19828510182207, 7.01e-58], ["AQH32485.1", "peptide_synthetase", "BGC0001667", 1, "NRP+Polyketide", 33.0, 218.0, 57.020364415862815, 7.12e-58], ["QCE43603.1", "nonribosomal_peptide_synthetase_(NRPS),_subunit_2", "BGC0001834", 1, "NRP", 33.0, 218.0, 54.76956055734191, 7.3e-58], ["EFE73312.1", "nonribosomal_peptide_synthetase", "BGC0000431", 1, "NRP:Cyclic depsipeptide", 33.0, 218.0, 57.449088960342976, 7.32e-58], ["AHI59108.1", "locillomycin_synthase_A", "BGC0001005", 1, "NRP+Polyketide", 30.0, 218.0, 59.27116827438371, 7.45e-58], ["BAB69700.1", "iturin_A_synthetase_C", "BGC0001098", 1, "NRP+Polyketide", 31.0, 218.0, 55.948553054662376, 7.87e-58], ["AAP92496.1", "nonribosomal_peptide_synthetase", "BGC0000458", 1, "NRP", 31.0, 216.0, 58.949624866023576, 8.09e-58], ["CAJ76298.1", "putative_hybrid_polyketide-non-ribosomal_peptide_synthetase", "BGC0000972", 1, "NRP+Polyketide:Modular type I polyketide+Polyketide:Trans-AT type I polyketide", 30.0, 218.0, 56.80600214362273, 8.47e-58], ["PHM26612.1", "pvdj", "BGC0001130", 1, "NRP+Polyketide", 29.0, 218.0, 63.45123258306538, 9.19e-58], ["QLY89262.1", "pseudodesmin_synthetase", "BGC0002522", 1, "NRP", 35.0, 218.0, 56.27009646302251, 9.49e-58], ["AIG79242.1", "Non-ribosomal_peptide_synthetase", "BGC0000419", 1, "Saccharide+NRP:Glycopeptide", 31.0, 216.0, 54.983922829581985, 9.8e-58], ["AKJ15829.1", "peptide_synthetase", "BGC0002735", 1, "Polyketide+NRP", 29.0, 217.0, 59.91425509110396, 9.99e-58], ["EPH46598.1", "putative_Dimodular_nonribosomal_peptide_synthase", "BGC0001519", 1, "NRP+Polyketide", 31.0, 217.0, 54.340836012861736, 1.02e-57], ["AAG02364.1", "peptide_synthetase_NRPS2-1", "BGC0000963", 1, "NRP:Glycopeptide+Polyketide:Modular type I polyketide+Saccharide:Hybrid/tailoring saccharide", 31.0, 218.0, 56.91318327974276, 1.05e-57], ["AHD05616.1", "putative_non-ribosomal_peptide_ligase_domain_protein", "BGC0001033", 1, "NRP+Polyketide", 32.0, 217.0, 50.37513397642015, 1.11e-57], ["AHZ34232.1", "CifA", "BGC0000323", 1, "NRP:Lipopeptide", 33.0, 218.0, 53.37620578778135, 1.12e-57], ["QBA57740.1", "NRPS", "BGC0002377", 1, "NRP", 32.0, 216.0, 57.341907824222936, 1.13e-57], ["WP_044618979.1", "non-ribosomal_peptide_synthetase", "BGC0001791", 1, "NRP", 30.0, 218.0, 57.341907824222936, 1.19e-57], ["WP_019032755.1", "non-ribosomal_peptide_synthetase", "BGC0001331", 1, "NRP:Cyclic depsipeptide+Polyketide:Modular type I polyketide", 31.0, 217.0, 56.4844587352626, 1.26e-57], ["QBC75022.1", "non-ribosomal_peptide_synthetase", "BGC0001968", 1, "NRP", 30.0, 218.0, 56.055734190782424, 1.28e-57], ["CBD77749.1", "non-ribosomal_peptide_synthetase", "BGC0000974", 1, "NRP+Polyketide", 32.0, 217.0, 58.949624866023576, 1.31e-57], ["AGM16412.1", "paenibacterin_synthetase_A", "BGC0000400", 1, "NRP", 33.0, 218.0, 56.055734190782424, 1.31e-57], ["BAX64247.1", "NRPS", "BGC0001623", 1, "NRP+Polyketide", 33.0, 217.0, 57.020364415862815, 1.35e-57], ["BAW27672.1", "NRPS(A-T-C)", "BGC0001764", 1, "NRP", 32.0, 215.0, 56.055734190782424, 1.6e-57], ["ATQ39428.1", "cyclosporin_C_synthetase", "BGC0001565", 1, "NRP", 30.0, 217.0, 60.021436227224015, 1.88e-57], ["BAW32324.1", "nonribosomal_peptide_synthetase", "BGC0001630", 1, "NRP+Polyketide", 33.0, 217.0, 58.19935691318327, 2.06e-57], ["AAU34203.1", "mannopeptimycin_peptide_synthetase_MppB", "BGC0000388", 1, "NRP", 31.0, 217.0, 57.020364415862815, 2.08e-57], ["AFJ14793.1", "PlpD", "BGC0000403", 1, "NRP", 31.0, 216.0, 59.163987138263664, 2.27e-57], ["AQX14495.1", "monobactam_NRPS_scaffold_3", "BGC0001672", 1, "NRP", 29.0, 216.0, 57.449088960342976, 2.36e-57], ["ctg1_orf1265", "", "BGC0001752", 1, "NRP", 32.0, 216.0, 57.449088960342976, 2.67e-57], ["CAD91211.1", "putative_non-ribosomal_peptide_synthetase,_module_7", "BGC0000289", 1, "NRP:Glycopeptide+Saccharide:Hybrid/tailoring saccharide", 29.0, 216.0, 61.09324758842444, 2.73e-57], ["AAY32966.1", "DszC", "BGC0001093", 1, "NRP+Polyketide", 33.0, 216.0, 57.020364415862815, 2.79e-57], ["BAB69698.1", "iturin_A_synthetase_A", "BGC0001098", 1, "NRP+Polyketide", 29.0, 216.0, 58.09217577706324, 2.82e-57], ["AHB82058.1", "non_ribosomal_peptide_synthetase", "BGC0001019", 1, "NRP+Polyketide:Modular type I polyketide", 32.0, 216.0, 57.020364415862815, 2.85e-57], ["AAF86395.1", "FkbP", "BGC0000994", 1, "NRP+Polyketide", 32.0, 216.0, 57.020364415862815, 3e-57], ["WP_245566645.1", "amino_acid_adenylation_domain-containing_protein", "BGC0002467", 1, "NRP", 32.0, 216.0, 57.234726688102896, 3.01e-57], ["BBA20967.1", "nonribosomal_peptide_synthetase", "BGC0001763", 1, "NRP+Polyketide", 32.0, 216.0, 55.841371918542336, 3.16e-57], ["ADJ63842.1", "Serobactin_synthetase", "BGC0000424", 1, "NRP:NRP siderophore", 32.0, 216.0, 56.69882100750267, 3.21e-57], ["AAZ55898.1", "amino_acid_adenylation", "BGC0000359", 1, "NRP", 34.0, 215.0, 58.62808145766345, 3.5e-57], ["AAT01806.1", "non-ribosomal_peptide_synthetase", "BGC0000365", 1, "NRP", 32.0, 216.0, 56.91318327974276, 3.61e-57], ["AAM80537.1", "StaC", "BGC0000290", 1, "NRP:Glycopeptide", 31.0, 216.0, 57.234726688102896, 3.77e-57], ["AAC82550.1", "FxbC", "BGC0000351", 1, "NRP", 31.0, 216.0, 56.27009646302251, 3.94e-57], ["AEW95634.1", "non-ribosomal_peptide_synthetase", "BGC0002697", 1, "NRP+Polyketide", 32.0, 216.0, 55.62700964630225, 4.19e-57], ["DAD54486.1", "trans-acyltransferase_polyketide_synthase", "BGC0002059", 1, "NRP+Polyketide:Trans-AT type I polyketide", 31.0, 216.0, 57.87781350482315, 4.22e-57], ["AGZ15458.1", "putative_non-ribosomal_peptide_synthetase", "BGC0001036", 1, "NRP+Polyketide", 30.0, 216.0, 56.59163987138264, 4.35e-57], ["CAJ34374.1", "NRPS_protein", "BGC0000445", 1, "NRP:Cyclic depsipeptide", 32.0, 216.0, 55.62700964630225, 4.35e-57], ["AGP37410.1", "peptide_synthetase", "BGC0002386", 1, "NRP+Polyketide", 33.0, 216.0, 59.056806002143624, 4.91e-57], ["QED55422.1", "nonribosomal_peptide_synthetase", "BGC0001984", 1, "NRP", 31.0, 216.0, 56.27009646302251, 5.06e-57], ["ASX95241.1", "IlaS", "BGC0001620", 1, "NRP+Polyketide", 32.0, 216.0, 55.841371918542336, 5.6e-57], ["KFL51886.1", "amino_acid_adenylation_protein", "BGC0001711", 1, "NRP+Polyketide", 30.0, 215.0, 67.41693461950696, 6.14e-57], ["AAY93356.2", "non-ribosomal_peptide_synthetase_PvdI", "BGC0000413", 1, "NRP", 32.0, 215.0, 59.37834941050375, 6.53e-57], ["BAH43764.1", "tyrocidine_synthetase_I", "BGC0000452", 1, "NRP", 30.0, 214.0, 54.019292604501615, 6.66e-57], ["CAD91212.1", "putative_non-ribosomal_peptide_synthetase,_modules_4-6", "BGC0000289", 1, "NRP:Glycopeptide+Saccharide:Hybrid/tailoring saccharide", 32.0, 215.0, 58.7352625937835, 6.69e-57], ["AAY91419.3", "non-ribosomal_peptide_synthetase_OfaA", "BGC0000399", 1, "NRP:Cyclic depsipeptide", 34.0, 215.0, 56.162915326902464, 6.98e-57], ["AKJ29410.1", "peptide_synthetase", "BGC0001608", 1, "NRP", 33.0, 215.0, 56.162915326902464, 8.35e-57], ["KJY94240.1", "peptide_synthetase", "BGC0002691", 1, "NRP", 30.0, 215.0, 56.4844587352626, 8.65e-57], ["BAC67535.1", "arthrofactin_synthetase_B", "BGC0000305", 1, "NRP:Lipopeptide", 33.0, 215.0, 55.41264737406216, 9.02e-57], ["QEO74983.1", "omn8", "BGC0002078", 1, "NRP:Cyclic depsipeptide", 31.0, 214.0, 55.948553054662376, 9.7e-57], ["AEP18655.1", "WAPS2", "BGC0000461", 1, "NRP", 36.0, 215.0, 39.97856377277599, 9.82e-57], ["EFL06865.1", "hypothetical_protein", "BGC0000300", 1, "NRP", 32.0, 214.0, 55.62700964630225, 9.83e-57], ["CCC55927.1", "hypothetical_protein", "BGC0000973", 1, "NRP+Polyketide:Modular type I polyketide", 36.0, 214.0, 40.836012861736336, 1.12e-56], ["CUX79060.1", "Octapeptin_synthase_subunit_A", "BGC0001715", 1, "NRP", 30.0, 214.0, 60.45016077170418, 1.18e-56], ["AAG02343.1", "peptide_synthetase_NRPS12", "BGC0000963", 1, "NRP:Glycopeptide+Polyketide:Modular type I polyketide+Saccharide:Hybrid/tailoring saccharide", 32.0, 206.0, 55.41264737406216, 1.27e-56], ["QTT72111.1", "non-ribosomal_peptide_synthetase", "BGC0002350", 1, "NRP+Polyketide+Saccharide", 32.0, 206.0, 55.41264737406216, 1.27e-56], ["ABD65957.1", "nonribosomal_peptide_synthetase", "BGC0000341", 1, "NRP", 31.0, 214.0, 55.948553054662376, 1.3e-56], ["ABL74940.1", "NRPS", "BGC0001048", 1, "NRP:Glycopeptide+Polyketide:Modular type I polyketide+Saccharide:Hybrid/tailoring saccharide", 33.0, 214.0, 56.69882100750267, 1.4e-56], ["CAG15009.1", "peptide_synthetase,_module_1-2", "BGC0000441", 1, "NRP", 31.0, 214.0, 57.12754555198285, 1.62e-56], ["ALK27914.1", "non-ribosomal_peptide_synthase", "BGC0001233", 1, "NRP", 31.0, 214.0, 56.80600214362273, 1.67e-56], ["DAC76734.1", "type_I_polyketide_synthase/non-ribosomal_peptide_synthetase", "BGC0001885", 1, "NRP+Polyketide", 35.0, 214.0, 48.338692390139336, 1.76e-56], ["UHJ79953.1", "non-ribosomal_peptide_synthetase", "BGC0002654", 1, "NRP", 32.0, 214.0, 55.948553054662376, 1.95e-56], ["QXJ21808.1", "amino_acid_adenylation_domain-containing_protein", "BGC0002370", 1, "NRP", 31.0, 214.0, 57.449088960342976, 2.02e-56], ["EAW09117.1", "hybrid_NRPS/PKS_enzyme,_putative", "BGC0000983", 1, "NRP+Polyketide:Iterative type I polyketide", 26.0, 214.0, 97.53483386923901, 2.09e-56], ["TRX17524.1", "amino_acid_adenylation_domain-containing_protein", "BGC0002329", 1, "NRP", 32.0, 214.0, 59.4855305466238, 2.21e-56], ["AHZ34240.1", "CipC", "BGC0001389", 1, "NRP", 34.0, 213.0, 46.08788853161844, 2.29e-56], ["AGA37267.1", "NRPS", "BGC0000816", 1, "NRP+Alkaloid", 26.0, 213.0, 93.9978563772776, 2.31e-56], ["AXN93616.1", "PuwH", "BGC0001953", 1, "NRP", 29.0, 212.0, 61.62915326902465, 2.33e-56], ["OKJ61999.1", "peptide_synthetase", "BGC0002147", 1, "NRP", 32.0, 213.0, 58.62808145766345, 2.34e-56], ["AAK89731.2", "siderophore_biosynthesis_protein", "BGC0002107", 1, "NRP+Polyketide", 33.0, 212.0, 55.948553054662376, 2.37e-56], ["WP_013310342.1", "non-ribosomal_peptide_synthetase", "BGC0001728", 1, "NRP+Polyketide", 30.0, 213.0, 62.70096463022507, 2.54e-56], ["CCJ67639.1", "TaaD", "BGC0000447", 1, "NRP:Lipopeptide", 33.0, 213.0, 55.62700964630225, 2.64e-56], ["AEO57481.1", "PKS-NRPSs", "BGC0001449", 1, "NRP+Alkaloid+Polyketide:Iterative type I polyketide", 27.0, 213.0, 86.70953912111469, 2.76e-56], ["CAC48361.1", "peptide_synthetase", "BGC0000311", 1, "NRP", 32.0, 213.0, 56.162915326902464, 2.78e-56], ["QDF82255.1", "non-ribosomal_peptide_synthetase", "BGC0001980", 1, "NRP", 34.0, 213.0, 55.41264737406216, 2.82e-56], ["CAE53350.1", "non-ribosomal_peptide_synthetase", "BGC0000440", 1, "NRP:Glycopeptide", 31.0, 213.0, 57.12754555198285, 2.87e-56], ["AHZ20781.1", "non-ribosomal_peptide_synthase", "BGC0000369", 1, "NRP+Saccharide:Hybrid/tailoring saccharide", 30.0, 213.0, 58.19935691318327, 2.93e-56], ["AIE77058.1", "peptide_synthetase_module_3", "BGC0000418", 1, "NRP", 30.0, 211.0, 55.62700964630225, 3.22e-56], ["AGZ03651.1", "sevB", "BGC0000426", 1, "NRP", 30.0, 213.0, 53.26902465166131, 3.31e-56], ["WP_004571779.1", "non-ribosomal_peptide_synthetase", "BGC0001760", 1, "NRP", 33.0, 211.0, 55.09110396570204, 3.51e-56], ["AAZ55899.1", "amino_acid_adenylation", "BGC0000359", 1, "NRP", 32.0, 211.0, 57.12754555198285, 3.55e-56], ["ABS74206.1", "fengycin_synthetase_D", "BGC0001095", 1, "NRP", 30.0, 213.0, 58.62808145766345, 3.59e-56], ["AKC54422.1", "fumosorinone_biosynthesis_polyketide_synthase", "BGC0001218", 1, "NRP+Polyketide", 26.0, 213.0, 93.35476956055734, 3.72e-56], ["EFL06867.1", "predicted_protein", "BGC0000300", 1, "NRP", 31.0, 213.0, 59.69989281886387, 4.07e-56], ["KFL51887.1", "amino_acid_adenylation_protein", "BGC0001711", 1, "NRP+Polyketide", 31.0, 213.0, 60.12861736334405, 4.6e-56], ["MQQ32958.1", "amino_acid_adenylation_domain-containing_protein", "BGC0002518", 1, "NRP", 33.0, 213.0, 54.12647374062165, 4.6e-56], ["AVI26392.1", "putative_nonribosomal_peptide_synthase", "BGC0001800", 1, "NRP+Polyketide", 32.0, 212.0, 57.556270096463024, 4.63e-56], ["OLZ52457.1", "non-ribosomal_peptide_synthetase", "BGC0001462", 1, "NRP:Glycopeptide", 32.0, 213.0, 56.91318327974276, 4.92e-56], ["AAK81825.1", "peptide_synthetase", "BGC0000326", 1, "NRP", 29.0, 212.0, 54.983922829581985, 5.35e-56], ["AAC44128.1", "saframycin_Mx1_synthetase_B", "BGC0002706", 1, "NRP", 32.0, 212.0, 55.19828510182207, 6.08e-56], ["QEO74905.1", "condensation_domain-containing_protein", "BGC0002588", 1, "Other", 32.0, 212.0, 55.841371918542336, 6.33e-56], ["MCC5036783.1", "amino_acid_adenylation_domain-containing_protein", "BGC0002638", 1, "NRP", 31.0, 211.0, 57.341907824222936, 6.56e-56], ["KFL51883.1", "amino_acid_adenylation_protein", "BGC0001711", 1, "NRP+Polyketide", 32.0, 212.0, 57.341907824222936, 6.68e-56], ["ABV56588.1", "KtzH", "BGC0000378", 1, "NRP", 31.0, 212.0, 56.59163987138264, 6.89e-56], ["BAP16689.1", "nonribosomal_peptide_synthetase", "BGC0000376", 1, "NRP", 32.0, 211.0, 58.520900321543415, 6.96e-56], ["ACJ04424.1", "aureobasidin_A1_biosynthesis_complex", "BGC0000307", 1, "NRP", 30.0, 212.0, 58.19935691318327, 7.54e-56], ["BBC83957.1", "nonribosomal_peptide_synthetase", "BGC0001636", 1, "NRP", 31.0, 212.0, 58.09217577706324, 7.59e-56], ["ctg4_5", "", "BGC0002017", 1, "NRP", 30.0, 212.0, 62.91532690246516, 7.84e-56], ["EFE73308.1", "non-ribosomal_peptide_synthetase", "BGC0000431", 1, "NRP:Cyclic depsipeptide", 33.0, 211.0, 54.76956055734191, 8.59e-56], ["EHA55860.1", "polyketide_synthase/peptide_synthetase", "BGC0002235", 1, "Polyketide+NRP", 27.0, 212.0, 90.35369774919614, 8.69e-56], ["AMK48228.1", "nonribosomal_peptide_synthetase", "BGC0001351", 1, "NRP", 31.0, 210.0, 57.663451232583064, 1.06e-55], ["CAJ77695.1", "MPS1_protein", "BGC0000363", 1, "NRP", 31.0, 211.0, 56.27009646302251, 1.11e-55], ["ABV56582.1", "KtzB", "BGC0000378", 1, "NRP", 32.0, 202.0, 47.05251875669882, 1.12e-55], ["QBM78313.1", "non-ribosomal_peptide_synthatase", "BGC0002542", 1, "Polyketide+NRP", 29.0, 210.0, 58.62808145766345, 1.13e-55], ["ctg1_orf19", "", "BGC0001013", 1, "NRP+Polyketide", 29.0, 211.0, 58.520900321543415, 1.28e-55], ["ABC87508.1", "NRPS_for_pipecolate_incorporation", "BGC0001011", 1, "NRP+Polyketide", 29.0, 211.0, 58.520900321543415, 1.29e-55], ["MBV7329455.1", "amino_acid_adenylation_domain-containing_protein", "BGC0002131", 1, "Polyketide+NRP:Glycopeptide+Saccharide:Hybrid/tailoring saccharide", 31.0, 211.0, 62.27224008574491, 1.34e-55], ["QCE43602.1", "nonribosomal_peptide_synthetase_(NRPS),_subunit_1", "BGC0001834", 1, "NRP", 31.0, 211.0, 57.12754555198285, 1.49e-55], ["CCA29203.1", "non-ribosomal_peptide_synthetase/polyketide_synthase", "BGC0000955", 1, "NRP+Polyketide:Modular type I polyketide", 32.0, 211.0, 58.41371918542336, 1.63e-55], ["QCP68976.1", "VatQ", "BGC0002296", 1, "NRP+Polyketide", 31.0, 210.0, 55.62700964630225, 1.73e-55], ["BAI63288.1", "putative_non-ribosomal_peptide_synthetase", "BGC0000434", 1, "NRP", 31.0, 211.0, 54.340836012861736, 1.77e-55], ["AHD05677.1", "nonribosomal_peptide_ligase_subunit", "BGC0000402", 1, "NRP", 31.0, 211.0, 57.234726688102896, 1.78e-55], ["PVC99865.1", "non-ribosomal_peptide_synthetase", "BGC0002100", 1, "NRP+Other", 32.0, 211.0, 57.12754555198285, 2e-55], ["AAF63833.1", "PstD", "BGC0000362", 1, "NRP", 32.0, 210.0, 56.055734190782424, 2.02e-55], ["AZM51140.1", "non-ribosomal_peptide_synthetase", "BGC0002702", 1, "NRP", 32.0, 210.0, 56.80600214362273, 2.2e-55], ["QBQ83704.1", "polyketide_synthase-nonribosomal_peptide_synthetase", "BGC0002093", 1, "Polyketide+NRP", 27.0, 210.0, 86.70953912111469, 2.71e-55], ["CZT62792.1", "non-ribosomal_peptide_synthase_involved_in_Hassallidin_biosynthesis", "BGC0001614", 1, "NRP", 31.0, 210.0, 56.59163987138264, 2.87e-55], ["CBL93723.1", "NRPS_didomain_A-PCP", "BGC0000360", 1, "NRP", 29.0, 203.0, 57.234726688102896, 2.97e-55], ["ABC37099.1", "non-ribosomal_peptide_synthetase,_putative", "BGC0000386", 1, "NRP:NRP siderophore", 32.0, 209.0, 57.020364415862815, 3.37e-55], ["EME52989.1", "amino_acid_adenylation_protein", "BGC0001460", 1, "NRP:Glycopeptide", 31.0, 210.0, 58.842443729903536, 3.61e-55], ["CEK23367.1", "putative_Ornithine_racemase", "BGC0001716", 1, "NRP", 33.0, 209.0, 53.161843515541264, 4.29e-55], ["AAS98786.1", "nonribosomal_peptide_synthetase", "BGC0001001", 1, "NRP+Polyketide", 31.0, 208.0, 56.055734190782424, 4.54e-55], ["EDU47082.1", "lovastatin_nonaketide_synthase", "BGC0002250", 1, "Polyketide+NRP", 26.0, 209.0, 86.92390139335477, 4.75e-55], ["WP_084702182.1", "non-ribosomal_peptide_synthetase", "BGC0001211", 1, "NRP", 31.0, 209.0, 59.27116827438371, 5.31e-55], ["ABS74209.1", "fengycin_synthetase_A", "BGC0001095", 1, "NRP", 32.0, 209.0, 57.234726688102896, 5.51e-55], ["ACS20359.1", "amino_acid_adenylation_domain_protein", "BGC0002420", 1, "NRP+Polyketide", 31.0, 209.0, 56.59163987138264, 5.58e-55], ["ABX37383.1", "amino_acid_adenylation_domain_protein", "BGC0000984", 1, "NRP+Polyketide", 31.0, 209.0, 57.020364415862815, 6.06e-55], ["ABD14711.1", "cesA", "BGC0000320", 1, "NRP:Cyclic depsipeptide", 30.0, 209.0, 53.91211146838156, 6.09e-55], ["ACU36654.1", "amino_acid_adenylation_domain_protein", "BGC0000392", 1, "NRP", 31.0, 209.0, 56.055734190782424, 6.1e-55], ["QRI43520.1", "NRPS/PKS_hybrid", "BGC0002454", 1, "Polyketide", 32.0, 209.0, 55.30546623794213, 6.2e-55], ["AEI58866.1", "peptide_synthetase", "BGC0000455", 1, "NRP", 31.0, 209.0, 57.020364415862815, 6.38e-55], ["QGQ63519.1", "nonribosomal_peptide_synthetase_modules_B", "BGC0002548", 1, "NRP", 34.0, 209.0, 55.73419078242229, 6.48e-55], ["WP_078857609.1", "non-ribosomal_peptide_synthetase", "BGC0001368", 1, "NRP", 31.0, 202.0, 56.27009646302251, 6.72e-55], ["ACN39728.1", "SibE", "BGC0000428", 1, "NRP", 29.0, 201.0, 56.27009646302251, 7.15e-55], ["WP_064118560.1", "non-ribosomal_peptide_synthetase", "BGC0001509", 1, "NRP", 33.0, 209.0, 57.663451232583064, 8.61e-55], ["AFL68053.1", "amino_acid_adenylation_enzyme/thioester_reductase_family_protein", "BGC0001524", 1, "NRP+Polyketide", 29.0, 208.0, 55.19828510182207, 9.08e-55], ["ALV86867.1", "Tlo21", "BGC0001406", 1, "NRP", 32.0, 209.0, 57.020364415862815, 9.08e-55], ["QDA77059.1", "polyketide_synthase/nonribosomal_peptide_synthetase", "BGC0002026", 1, "NRP+Polyketide", 37.0, 209.0, 40.62165058949625, 9.62e-55], ["ABJ97436.1", "MerP", "BGC0001012", 1, "NRP+Polyketide", 28.0, 208.0, 72.13290460878885, 9.69e-55], ["BAX64244.1", "NRPS", "BGC0001623", 1, "NRP+Polyketide", 30.0, 208.0, 62.165058949624864, 9.72e-55], ["AEW31019.1", "plipastatin_synthetase", "BGC0000407", 1, "NRP", 30.0, 208.0, 57.663451232583064, 9.75e-55], ["ALG65314.1", "Cal22", "BGC0001297", 1, "NRP", 30.0, 206.0, 58.842443729903536, 1.01e-54], ["BAZ95823.1", "PKS-NRPS_hybrid_cpaA", "BGC0001563", 1, "NRP+Polyketide", 26.0, 208.0, 86.81672025723472, 1.11e-54], ["AAY93445.1", "non-ribosomal_peptide_synthetase_PvdL", "BGC0000413", 1, "NRP", 32.0, 208.0, 55.19828510182207, 1.14e-54], ["AJQ95678.1", "polyketide_synthase_modules-related_protein", "BGC0002046", 1, "NRP+Polyketide:Trans-AT type I polyketide", 30.0, 208.0, 56.162915326902464, 1.17e-54], ["QPI18726.1", "nonribosomal_peptide_synthetase", "BGC0002125", 1, "NRP:Cyclic depsipeptide", 32.0, 206.0, 56.162915326902464, 1.27e-54], ["AHD05614.1", "putative_non-ribosomal_peptide_ligase/_polyketide_synthase_hybrid", "BGC0001033", 1, "NRP+Polyketide", 29.0, 208.0, 55.19828510182207, 1.3e-54], ["CAC22144.1", "CpkC;_Polyketide_synthase_module_5", "BGC0000038", 1, "Polyketide:Modular type I polyketide", 31.0, 207.0, 50.053590568060024, 1.58e-54], ["AAN85506.1", "nonribosomal_peptide_synthetase", "BGC0001101", 1, "NRP+Polyketide:Modular type I polyketide+Polyketide:Trans-AT type I polyketide", 32.0, 205.0, 57.12754555198285, 1.71e-54], ["WP_080679150.1", "non-ribosomal_peptide_synthetase", "BGC0001228", 1, "NRP:Cyclic depsipeptide", 32.0, 207.0, 55.841371918542336, 1.73e-54], ["CBW54672.1", "non_ribosomal_peptide_synthetase", "BGC0000971", 1, "NRP+Polyketide:Modular type I polyketide", 30.0, 201.0, 59.69989281886387, 1.74e-54], ["QUS58937.1", "non-ribosomal_peptide_synthetase", "BGC0002123", 1, "NRP+Polyketide", 30.0, 207.0, 55.30546623794213, 1.93e-54], ["CDG12864.1", "non-ribosomal_peptide_synthetase", "BGC0001415", 1, "NRP+Polyketide", 32.0, 207.0, 57.663451232583064, 2.1e-54], ["AAF08796.1", "MycB", "BGC0001103", 1, "NRP+Polyketide", 31.0, 207.0, 53.59056806002144, 2.1e-54], ["ABY83142.1", "Azi3", "BGC0000960", 1, "NRP+Polyketide", 32.0, 206.0, 55.30546623794213, 2.22e-54], ["ARU08073.1", "mlcK", "BGC0001448", 1, "NRP:Lipopeptide:Ca+-dependent lipopeptide", 31.0, 207.0, 55.841371918542336, 2.45e-54], ["QYI86762.1", "non-ribosomal_peptide_synthetase", "BGC0002424", 1, "NRP", 31.0, 207.0, 61.95069667738478, 2.7e-54], ["AVI26390.1", "polyketide_synthase_/_nonribosomal_peptide_synthase_hybrid", "BGC0001800", 1, "NRP+Polyketide", 33.0, 207.0, 57.77063236870311, 2.74e-54], ["XP_003044554.1", "uncharacterized_protein", "BGC0001768", 1, "NRP", 31.0, 207.0, 63.12968917470525, 2.84e-54], ["AEG64697.1", "LpmC", "BGC0000379", 1, "NRP", 32.0, 207.0, 57.87781350482315, 2.89e-54], ["QTT72098.1", "non-ribosomal_peptide_synthetase", "BGC0002350", 1, "NRP+Polyketide+Saccharide", 33.0, 206.0, 55.841371918542336, 3.68e-54], ["AJD47481.1", "amino_acid_adenylation_domain-containing_protein", "BGC0002418", 1, "NRP+Polyketide", 34.0, 205.0, 58.09217577706324, 3.69e-54], ["UMM61372.1", "Tsk11", "BGC0002661", 1, "NRP", 35.0, 206.0, 48.44587352625938, 3.89e-54], ["QGY73453.1", "Itm21", "BGC0002451", 1, "Polyketide", 29.0, 206.0, 69.13183279742765, 4.29e-54], ["OKA09423.1", "non-ribosomal_peptide_synthetase", "BGC0001459", 1, "NRP:Glycopeptide", 31.0, 206.0, 57.449088960342976, 4.36e-54], ["BBA84067.1", "type_I_polyketide_synthase", "BGC0001649", 1, "Polyketide", 31.0, 206.0, 49.30332261521972, 4.57e-54], ["AAL15600.1", "SimH", "BGC0000270", 1, "Polyketide", 30.0, 204.0, 58.30653804930333, 4.75e-54], ["QDQ83032.1", "amino_acid_adenylation_domain-containing_protein", "BGC0002564", 1, "NRP", 32.0, 206.0, 55.841371918542336, 4.93e-54], ["AAK06804.1", "Tyroxyl-AMP-forming_enzyme", "BGC0001072", 1, "Saccharide+Polyketide:Modular type I polyketide+Polyketide:Type II polyketide+Other:Aminocoumarin", 30.0, 204.0, 58.30653804930333, 5.04e-54], ["CAA60461.1", "pipecolate_incorporating_enzyme", "BGC0001040", 1, "NRP+Polyketide", 32.0, 206.0, 55.62700964630225, 5.15e-54], ["AAS47564.1", "mixed_type_I_polyketide_synthase/nonribosomal_peptide_synthetase", "BGC0001108", 1, "NRP+Polyketide:Trans-AT type I polyketide", 29.0, 206.0, 57.556270096463024, 6.96e-54], ["ctg1_orf6", "", "BGC0001109", 1, "NRP+Polyketide", 29.0, 206.0, 57.556270096463024, 6.96e-54], ["QCP68975.1", "VatS", "BGC0002296", 1, "NRP+Polyketide", 35.0, 205.0, 42.87245444801715, 7.02e-54], ["AHD05621.1", "non-ribosomal_peptide_ligase_domain_protein", "BGC0001033", 1, "NRP+Polyketide", 31.0, 206.0, 49.51768488745981, 7.33e-54], ["AQZ69228.1", "hypothetical_protein", "BGC0001635", 1, "NRP+Polyketide", 31.0, 206.0, 56.27009646302251, 8.01e-54], ["AYJ71720.1", "non-ribosomal_peptide_synthetase", "BGC0001942", 1, "NRP+Polyketide", 31.0, 205.0, 57.020364415862815, 8.69e-54], ["UHJ79951.1", "non-ribosomal_peptide_synthetase", "BGC0002654", 1, "NRP", 30.0, 206.0, 55.41264737406216, 8.72e-54], ["AAG02358.1", "peptide_synthetase_NRPS6", "BGC0000963", 1, "NRP:Glycopeptide+Polyketide:Modular type I polyketide+Saccharide:Hybrid/tailoring saccharide", 33.0, 204.0, 55.841371918542336, 8.87e-54], ["CBG75492.1", "putative_NRPS/siderophore_biosynthesis_protein", "BGC0000423", 1, "NRP", 31.0, 206.0, 58.62808145766345, 8.93e-54], ["WP_018540603.1", "non-ribosomal_peptide_synthetase", "BGC0001332", 1, "NRP+Polyketide", 33.0, 204.0, 53.161843515541264, 9.41e-54], ["ABM34276.1", "amino_acid_adenylation_domain_protein", "BGC0002419", 1, "NRP+Polyketide", 29.0, 204.0, 59.37834941050375, 1.06e-53], ["AKQ52532.1", "nonribosomal_peptide_synthetase", "BGC0002533", 1, "NRP+Polyketide", 30.0, 205.0, 57.020364415862815, 1.09e-53], ["RAT94090.1", "NRPS", "BGC0001469", 1, "NRP", 29.0, 205.0, 58.30653804930333, 1.17e-53], ["WP_010369425.1", "non-ribosomal_peptide_synthetase", "BGC0000314", 1, "Polyketide+NRP:Cyclic depsipeptide+Other:Aminocoumarin", 31.0, 204.0, 56.4844587352626, 1.19e-53], ["DMH02_027320", "amino_acid_adenylation_domain-containing_protein", "BGC0002638", 1, "NRP", 32.0, 203.0, 46.94533762057878, 1.2e-53], ["AAF00962.1", "mcyC", "BGC0001017", 1, "NRP+Polyketide:Modular type I polyketide", 32.0, 204.0, 56.37727759914255, 1.3e-53], ["CAQ46279.1", "putative_enterobactin_synthetase_component_F", "BGC0002689", 1, "NRP", 33.0, 204.0, 57.449088960342976, 1.31e-53], ["ADG27359.1", "peptide_synthetase", "BGC0000296", 1, "NRP", 34.0, 205.0, 41.80064308681672, 1.47e-53], ["ABW00331.1", "amino_acid_adenylation_domain", "BGC0000333", 1, "NRP", 32.0, 205.0, 56.59163987138264, 1.61e-53], ["QWT72279.1", "non-ribosomal_peptide_synthetase", "BGC0002430", 1, "NRP+Saccharide", 31.0, 205.0, 57.020364415862815, 1.63e-53], ["BS330_28385", "non-ribosomal_peptide_synthetase", "BGC0001461", 1, "NRP:Glycopeptide", 30.0, 204.0, 55.62700964630225, 2.01e-53], ["RLV71192.1", "non-ribosomal_peptide_synthetase", "BGC0001846", 1, "NRP+Saccharide:Hybrid/tailoring saccharide", 30.0, 204.0, 52.30439442658093, 2.25e-53], ["AET98905.1", "putative_non-ribosomal_peptide_synthetase", "BGC0000415", 1, "NRP", 33.0, 204.0, 40.51446945337621, 2.39e-53], ["BS329_14150", "non-ribosomal_peptide_synthetase", "BGC0001462", 1, "NRP:Glycopeptide", 30.0, 204.0, 55.948553054662376, 2.66e-53], ["AGE11899.1", "nonribosomal_peptide_synthetase", "BGC0000366", 1, "NRP", 31.0, 204.0, 59.4855305466238, 2.84e-53], ["WP_050383094.1", "non-ribosomal_peptide_synthetase", "BGC0001451", 1, "NRP", 31.0, 203.0, 55.948553054662376, 2.92e-53], ["BAE98162.1", "putative_non-ribosomal_peptide_synthetase", "BGC0000339", 1, "NRP", 31.0, 197.0, 57.9849946409432, 2.93e-53], ["QBA57735.1", "NRPS", "BGC0002377", 1, "NRP", 31.0, 204.0, 58.41371918542336, 2.95e-53], ["CAJ77696.1", "MPS2_protein", "BGC0000363", 1, "NRP", 32.0, 204.0, 52.73311897106109, 2.96e-53], ["QPI18723.1", "nonribosomal_peptide_synthetase", "BGC0002125", 1, "NRP:Cyclic depsipeptide", 32.0, 203.0, 58.19935691318327, 2.99e-53], ["CAJ34375.1", "NRPS", "BGC0000445", 1, "NRP:Cyclic depsipeptide", 33.0, 204.0, 42.01500535905681, 3.18e-53], ["AYA22336.1", "KerA", "BGC0001955", 1, "NRP", 30.0, 203.0, 55.62700964630225, 3.54e-53], ["BAX64246.1", "NRPS", "BGC0001623", 1, "NRP+Polyketide", 31.0, 203.0, 54.448017148981776, 4.01e-53], ["BAG17643.1", "putative_NRPS-type-I_PKS_fusion_protein", "BGC0001043", 1, "NRP+Polyketide", 31.0, 203.0, 56.055734190782424, 4.23e-53], ["CAA11794.1", "PCZA363.3", "BGC0000322", 1, "NRP", 30.0, 203.0, 56.27009646302251, 4.23e-53], ["ABM21572.1", "crpD", "BGC0000975", 1, "NRP+Polyketide", 28.0, 203.0, 62.80814576634513, 4.3e-53], ["AHD05678.1", "nonribosomal_peptide_ligase_subunit", "BGC0000402", 1, "NRP", 31.0, 203.0, 53.483386923901385, 4.77e-53], ["BAH43869.1", "linear_pentadecapeptide_gramicidin_synthetase_LgrA", "BGC0000367", 1, "NRP", 31.0, 203.0, 56.59163987138264, 4.93e-53], ["extra_gene", "NRPS/PKS", "BGC0002095", 1, "NRP", 31.0, 203.0, 58.41371918542336, 5.09e-53], ["AWS21279.1", "type_I_polyketide_synthase", "BGC0001934", 1, "Polyketide", 31.0, 202.0, 52.518756698821015, 6.24e-53], ["AZY91989.1", "polyketide_synthase", "BGC0002022", 1, "Polyketide", 31.0, 202.0, 52.518756698821015, 6.24e-53], ["QBC75021.1", "non-ribosomal_peptide_synthetase", "BGC0001968", 1, "NRP", 31.0, 203.0, 56.055734190782424, 6.61e-53], ["QRG35013.1", "NRPS", "BGC0002378", 1, "NRP", 31.0, 202.0, 56.055734190782424, 7.39e-53], ["WP_050383082.1", "non-ribosomal_peptide_synthetase", "BGC0001451", 1, "NRP", 31.0, 202.0, 56.91318327974276, 7.44e-53], ["ATJ34005.1", "adenylation_domain-containing_protein", "BGC0001442", 1, "NRP", 31.0, 193.0, 47.266881028938904, 7.92e-53], ["ADD82940.1", "Bat2", "BGC0001099", 1, "NRP+Polyketide:Modular type I polyketide+Polyketide:Trans-AT type I polyketide", 31.0, 202.0, 58.62808145766345, 8.87e-53], ["AQX14493.1", "monobactam_NRPS_scaffold_2", "BGC0001672", 1, "NRP", 29.0, 202.0, 56.59163987138264, 9.12e-53], ["ADN43685.1", "PKS-NRPS", "BGC0001136", 1, "NRP+Polyketide:Iterative type I polyketide", 26.0, 202.0, 93.46195069667739, 1.06e-52], ["AGN74885.1", "nonribosomal_peptide_synthetase", "BGC0000459", 1, "NRP:Cyclic depsipeptide+Polyketide:Trans-AT type I polyketide", 33.0, 202.0, 43.62272240085745, 1.13e-52], ["CAM56770.1", "", "BGC0000354", 1, "NRP", 30.0, 202.0, 59.163987138263664, 1.15e-52], ["AID65224.1", "nonribosomal_peptide_synthetase", "BGC0000335", 1, "NRP+Polyketide", 31.0, 202.0, 52.947481243301176, 1.21e-52], ["AEC14348.1", "nonribosomal_peptide_synthetase", "BGC0000377", 1, "NRP", 30.0, 202.0, 56.37727759914255, 1.22e-52], ["CAI94718.1", "putative_CoA_ligase", "BGC0000141", 1, "Polyketide", 31.0, 201.0, 55.62700964630225, 1.3e-52], ["AYJ71713.1", "non-ribosomal_peptide_synthetase", "BGC0001942", 1, "NRP+Polyketide", 32.0, 200.0, 56.37727759914255, 1.42e-52], ["QEO75074.1", "condensation_domain-containing_protein", "BGC0002079", 1, "NRP:Cyclic depsipeptide", 32.0, 201.0, 54.983922829581985, 1.68e-52], ["AJV88377.1", "MfnE", "BGC0001214", 1, "NRP", 34.0, 201.0, 41.80064308681672, 1.81e-52], ["QGY73448.1", "Itm16", "BGC0002451", 1, "Polyketide", 30.0, 200.0, 55.19828510182207, 1.84e-52], ["ctg1_orf1264", "", "BGC0001752", 1, "NRP", 31.0, 201.0, 57.020364415862815, 1.89e-52], ["ABW17375.1", "PsoA", "BGC0000411", 1, "NRP", 31.0, 201.0, 56.59163987138264, 1.96e-52], ["QED55423.1", "nonribosomal_peptide_synthetase", "BGC0001984", 1, "NRP", 29.0, 201.0, 55.841371918542336, 2.04e-52], ["ABE35421.1", "Non-ribosomal_peptide_synthetase", "BGC0002421", 1, "NRP", 32.0, 201.0, 57.234726688102896, 2.22e-52], ["CAJ46691.1", "non-ribosomal_peptide_synthase", "BGC0000969", 1, "NRP:Cyclic depsipeptide+Polyketide:Modular type I polyketide", 30.0, 200.0, 57.12754555198285, 2.25e-52], ["AEW31022.1", "plipastatin_synthetase", "BGC0000407", 1, "NRP", 29.0, 201.0, 57.234726688102896, 2.41e-52], ["AAG05693.1", "AmbB", "BGC0000287", 1, "NRP", 33.0, 200.0, 56.27009646302251, 2.82e-52], ["BAX89999.1", "Non-ribosomal_peptide_synthetase", "BGC0001628", 1, "NRP", 32.0, 201.0, 56.69882100750267, 2.84e-52], ["CAJ77716.1", "Mps2_protein", "BGC0000364", 1, "NRP", 31.0, 201.0, 55.841371918542336, 2.86e-52], ["DMA15_34345", "non-ribosomal_peptide_synthetase", "BGC0002314", 1, "NRP", 30.0, 200.0, 57.556270096463024, 2.98e-52], ["BAI63289.1", "putative_non-ribosomal_peptide_synthetase", "BGC0000434", 1, "NRP", 33.0, 201.0, 42.658092175777064, 3.07e-52], ["BAX90000.1", "Non-ribosomal_peptide_synthetase", "BGC0001628", 1, "NRP", 30.0, 201.0, 57.12754555198285, 3.24e-52], ["CAJ96470.1", "non-ribosomal_peptide_synthetase", "BGC0000330", 1, "NRP:NRP siderophore", 31.0, 200.0, 56.69882100750267, 3.35e-52], ["QDG75035.1", "mixed_type_I_polyketide_synthase_-_peptide_synthetase", "BGC0002068", 1, "NRP+Polyketide", 33.0, 201.0, 56.4844587352626, 3.66e-52], ["WP_050383088.1", "non-ribosomal_peptide_synthetase", "BGC0001451", 1, "NRP", 31.0, 199.0, 56.162915326902464, 4.06e-52], ["AEE88284.1", "CurF", "BGC0000976", 1, "NRP+Polyketide:Modular type I polyketide", 29.0, 200.0, 57.9849946409432, 4.09e-52], ["AAT70101.1", "CurF", "BGC0001165", 1, "NRP+Polyketide:Modular type I polyketide", 29.0, 200.0, 57.9849946409432, 4.09e-52], ["QWT72291.1", "amino_acid_adenylation_domain-containing_protein", "BGC0002430", 1, "NRP+Saccharide", 32.0, 199.0, 60.12861736334405, 4.42e-52], ["QEO74981.1", "omn6", "BGC0002078", 1, "NRP:Cyclic depsipeptide", 31.0, 200.0, 55.73419078242229, 4.46e-52], ["BAP05591.1", "calC", "BGC0000967", 1, "NRP+Polyketide:Trans-AT type I polyketide", 30.0, 200.0, 56.59163987138264, 4.48e-52], ["AGC65516.1", "NRPS/PKS_hybrid", "BGC0001050", 1, "NRP:Lipopeptide+Polyketide:Trans-AT type I polyketide", 32.0, 200.0, 54.019292604501615, 4.6e-52], ["QCF28926.1", "type_I_polyketide_synthase", "BGC0002308", 1, "Alkaloid+Polyketide", 33.0, 200.0, 42.765273311897104, 4.67e-52], ["ALG65319.1", "Cal17", "BGC0001297", 1, "NRP", 31.0, 200.0, 58.62808145766345, 5.02e-52], ["AAF08797.1", "MycC", "BGC0001103", 1, "NRP+Polyketide", 31.0, 200.0, 55.30546623794213, 5.06e-52], ["EYT83459.1", "hypothetical_protein", "BGC0001213", 1, "Polyketide", 34.0, 187.0, 36.87031082529475, 5.54e-52], ["BAP16699.1", "nonribosomal_peptide_synthetase", "BGC0000376", 1, "NRP", 30.0, 199.0, 57.663451232583064, 5.64e-52], ["CAQ71829.1", "non_ribosomal_peptide_synthase,_antibiotic_synthesis;_contains_4_condensation_domains,_3_AMP-acid_ligases_II_domains,_3_PP-binding,_Phosphopantetheine_attachment_site_and_a_putative_thioesterase_domain", "BGC0001189", 1, "NRP", 31.0, 200.0, 58.30653804930333, 5.75e-52], ["ACG60782.1", "NRPS(C/A/PCP/C/A/PCP)", "BGC0001058", 1, "NRP:Glycopeptide+Polyketide:Modular type I polyketide+Saccharide:Hybrid/tailoring saccharide", 29.0, 199.0, 56.59163987138264, 6.1e-52], ["ALK27915.1", "non-ribosomal_peptide_synthase", "BGC0001233", 1, "NRP", 31.0, 200.0, 49.08896034297964, 6.42e-52], ["BAF50720.1", "hybrid_non_ribosomal_peptide_synthetase-polyketide_synthase", "BGC0001116", 1, "NRP+Polyketide", 30.0, 199.0, 62.91532690246516, 6.69e-52], ["CCP45168.1", "Peptide_synthetase_MbtE_(peptide_synthase)", "BGC0001021", 1, "NRP+Polyketide", 32.0, 199.0, 55.73419078242229, 6.93e-52], ["QUS58938.1", "amino_acid_adenylation_domain-containing_protein", "BGC0002123", 1, "NRP+Polyketide", 29.0, 199.0, 59.80707395498393, 7.38e-52], ["BAH04161.1", "putative_non-ribosomal_peptide_synthetase", "BGC0000450", 1, "NRP", 33.0, 199.0, 40.51446945337621, 9.52e-52], ["CBG67531.1", "NRPS_multienzyme_(AMP-binding_and_pcp)", "BGC0002367", 1, "NRP", 30.0, 195.0, 56.59163987138264, 1.02e-51], ["ADZ24999.1", "non-ribosomal_peptide_synthase", "BGC0000380", 1, "NRP+Polyketide:Modular type I polyketide", 30.0, 198.0, 58.09217577706324, 1.04e-51], ["WP_013310343.1", "non-ribosomal_peptide_synthetase", "BGC0001728", 1, "NRP+Polyketide", 30.0, 198.0, 57.341907824222936, 1.13e-51], ["CAJ96472.1", "non-ribosomal_peptide_synthetase", "BGC0000330", 1, "NRP:NRP siderophore", 28.0, 199.0, 65.16613076098606, 1.26e-51], ["ARF06222.1", "non-ribosomal_peptide_synthetase", "BGC0001593", 1, "NRP", 31.0, 198.0, 55.519828510182215, 1.34e-51], ["AAG06715.1", "probable_non-ribosomal_peptide_synthetase", "BGC0002037", 1, "NRP", 31.0, 198.0, 57.341907824222936, 1.5e-51], ["AFK57219.1", "DidH", "BGC0000985", 1, "Polyketide+NRP:Cyclic depsipeptide", 33.0, 197.0, 54.87674169346195, 1.62e-51], ["ACO78736.1", "Non-ribosomal_peptide_synthase,_PvdD-like_protein", "BGC0002433", 1, "NRP", 33.0, 198.0, 57.77063236870311, 1.63e-51], ["BBA21071.1", "putative_non-ribosomal_peptide_synthetase", "BGC0001740", 1, "NRP+Polyketide", 31.0, 197.0, 56.27009646302251, 1.78e-51], ["MBN3579113.1", "amino_acid_adenylation_domain-containing_protein", "BGC0002613", 1, "NRP+Polyketide", 29.0, 198.0, 56.80600214362273, 1.79e-51], ["AET98906.1", "putative_non-ribosomal_peptide_synthetase", "BGC0000415", 1, "NRP", 31.0, 198.0, 56.4844587352626, 2.1e-51], ["WP_082191961.1", "non-ribosomal_peptide_synthetase", "BGC0001451", 1, "NRP", 29.0, 198.0, 59.056806002143624, 2.19e-51], ["QVQ62855.1", "nonribosomal_peptide_synthase", "BGC0002373", 1, "NRP", 31.0, 198.0, 58.520900321543415, 2.3e-51], ["QIE07362.1", "polyketide_synthase_NecC", "BGC0002050", 1, "NRP+Polyketide:Trans-AT type I polyketide", 30.0, 197.0, 56.91318327974276, 2.31e-51], ["QED88055.1", "nonribosomal_peptide_synthetase", "BGC0001967", 1, "NRP+Polyketide", 30.0, 197.0, 59.163987138263664, 2.65e-51], ["EHA27898.1", "hypothetical_protein", "BGC0002171", 1, "NRP+Polyketide", 28.0, 197.0, 64.52304394426581, 3.06e-51], ["BAP16697.1", "nonribosomal_peptide_synthetase", "BGC0000376", 1, "NRP", 30.0, 197.0, 57.020364415862815, 3.33e-51], ["PYH50506.1", "hypothetical_protein", "BGC0002275", 1, "NRP+Polyketide", 28.0, 197.0, 64.52304394426581, 3.67e-51], ["WP_064118616.1", "non-ribosomal_peptide_synthetase", "BGC0002075", 1, "Alkaloid+NRP:Lipopeptide", 31.0, 196.0, 58.41371918542336, 3.83e-51], ["AEA30272.1", "peptide_synthetase", "BGC0000429", 1, "Polyketide+NRP:Cyclic depsipeptide", 30.0, 197.0, 58.09217577706324, 4.32e-51], ["ADC79642.1", "TamD", "BGC0001052", 1, "NRP+Polyketide:Modular type I polyketide", 30.0, 196.0, 58.09217577706324, 4.38e-51], ["AEA29643.1", "putative_nonribosomal_peptide_synthetase", "BGC0000409", 1, "NRP", 28.0, 191.0, 54.983922829581985, 4.44e-51], ["AQH32484.1", "peptide_synthetase", "BGC0001667", 1, "NRP+Polyketide", 36.0, 197.0, 41.80064308681672, 4.98e-51], ["EHA55875.1", "polyketide_synthase", "BGC0002235", 1, "Polyketide+NRP", 25.0, 197.0, 88.53161843515541, 5.57e-51], ["ACY13414.1", "amino_acid_adenylation_domain_protein", "BGC0001367", 1, "NRP+Polyketide", 33.0, 197.0, 55.948553054662376, 5.59e-51], ["AGS77307.1", "NRPS_modules_1-2", "BGC0001178", 1, "NRP:Glycopeptide", 30.0, 196.0, 56.91318327974276, 5.79e-51], ["ACO78737.1", "Non-ribosomal_peptide_synthase,_PvdD/PvdJ-like_protein", "BGC0002433", 1, "NRP", 30.0, 197.0, 55.73419078242229, 5.83e-51], ["NKI69296.1", "amino_acid_adenylation_domain-containing_protein", "BGC0002408", 1, "NRP", 31.0, 196.0, 57.341907824222936, 6.69e-51], ["CAC48360.1", "peptide_synthetase", "BGC0000311", 1, "NRP", 30.0, 196.0, 56.055734190782424, 6.9e-51], ["BAP16693.1", "nonribosomal_peptide_synthetase", "BGC0000376", 1, "NRP", 29.0, 195.0, 59.80707395498393, 7.02e-51], ["CAJ96471.1", "non-ribosomal_peptide_synthetase", "BGC0000330", 1, "NRP:NRP siderophore", 30.0, 195.0, 55.841371918542336, 7.29e-51], ["QYA95682.1", "amino_acid_adenylation_domain-containing_protein", "BGC0002676", 1, "NRP", 30.0, 196.0, 58.09217577706324, 7.6e-51], ["AEP18656.1", "WAPS1", "BGC0000461", 1, "NRP", 32.0, 196.0, 57.020364415862815, 8.3e-51], ["ADA82585.1", "hybrid_trans-AT_polyketide_synthase_-_nonribosomal_peptide_synthetase", "BGC0001110", 1, "NRP+Polyketide:Trans-AT type I polyketide", 32.0, 196.0, 54.448017148981776, 8.49e-51], ["EWS95124.1", "hypothetical_protein", "BGC0000306", 1, "NRP:Lipopeptide", 34.0, 196.0, 38.69239013933547, 9.89e-51], ["CCA89328.1", "mixed_trans-AT_type_I_polyketide_synthase/nonribosomal_peptide_synthetase", "BGC0001111", 1, "NRP+Polyketide:Trans-AT type I polyketide", 31.0, 196.0, 54.87674169346195, 1.08e-50], ["QYC40287.1", "A50926_NRPS,_modules_1-2", "BGC0002344", 1, "NRP", 31.0, 195.0, 56.80600214362273, 1.36e-50], ["BAD55612.1", "non-ribosomal_peptide_synthetase", "BGC0001027", 1, "NRP+Polyketide", 31.0, 195.0, 56.80600214362273, 1.43e-50], ["ABS90470.1", "NRPS/PKS", "BGC0001106", 1, "NRP+Polyketide", 30.0, 196.0, 57.12754555198285, 1.43e-50], ["AZH23822.1", "MgiJ", "BGC0001971", 1, "NRP+Polyketide", 33.0, 195.0, 42.658092175777064, 1.48e-50], ["AAD44233.1", "PstA", "BGC0000362", 1, "NRP", 31.0, 195.0, 56.37727759914255, 1.64e-50], ["AHB38497.1", "non-ribosomal_peptide_synthetase", "BGC0000346", 1, "NRP+Polyketide:Modular type I polyketide", 33.0, 195.0, 41.47909967845659, 1.8e-50], ["ATL73045.1", "amino_acid_adenylation_domain_protein", "BGC0001807", 1, "NRP+Polyketide", 29.0, 194.0, 56.69882100750267, 1.95e-50], ["AJK49766.1", "non-ribosomal_peptide_synthase", "BGC0002565", 1, "NRP", 32.0, 195.0, 55.30546623794213, 2.23e-50], ["AIE77057.1", "peptide_synthetase", "BGC0000418", 1, "NRP", 29.0, 194.0, 57.449088960342976, 2.36e-50], ["CDG12865.1", "non-ribosomal_peptide_synthetase", "BGC0001415", 1, "NRP+Polyketide", 32.0, 194.0, 57.449088960342976, 2.54e-50], ["AAQ93484.1", "CmaA", "BGC0000328", 1, "NRP", 30.0, 188.0, 54.23365487674169, 3.05e-50], ["CAD91220.1", "putative_non-ribosomal_peptide_synthetase,_modules_1-2", "BGC0000289", 1, "NRP:Glycopeptide+Saccharide:Hybrid/tailoring saccharide", 31.0, 194.0, 56.27009646302251, 3.17e-50], ["AEH41793.1", "HrmO", "BGC0000374", 1, "NRP:Cyclic depsipeptide", 29.0, 194.0, 57.449088960342976, 3.17e-50], ["AAS47562.1", "mixed_type_I_polyketide_synthase_-_peptide_synthetase", "BGC0001108", 1, "NRP+Polyketide:Trans-AT type I polyketide", 30.0, 194.0, 67.20257234726688, 3.26e-50], ["ctg1_orf8", "", "BGC0001109", 1, "NRP+Polyketide", 30.0, 194.0, 67.20257234726688, 3.26e-50], ["AGC09519.1", "AMP-dependent_synthetase/ligase", "BGC0001183", 1, "Polyketide", 29.0, 193.0, 56.69882100750267, 3.48e-50], ["ABS75103.1", "non-ribosomal_peptide_synthetase", "BGC0002641", 1, "NRP", 29.0, 194.0, 57.234726688102896, 3.83e-50], ["AAZ55900.1", "non-ribosomal_peptide_synthase:Amino_acid_adenylation", "BGC0000359", 1, "NRP", 30.0, 194.0, 57.77063236870311, 3.9e-50], ["QIE08736.1", "non-ribosomal_peptide_synthetase", "BGC0002544", 1, "NRP", 31.0, 194.0, 57.9849946409432, 3.94e-50], ["EET76303.1", "AMP-binding_enzyme", "BGC0002685", 1, "NRP", 29.0, 193.0, 69.66773847802786, 4.2e-50], ["EME52990.1", "amino_acid_adenylation_protein", "BGC0001460", 1, "NRP:Glycopeptide", 30.0, 194.0, 55.30546623794213, 4.96e-50], ["AEG64689.1", "LpmA", "BGC0000379", 1, "NRP", 30.0, 192.0, 55.73419078242229, 5.09e-50], ["AIZ66879.1", "nonribosomal_peptide_synthetase", "BGC0002666", 1, "NRP+Alkaloid", 31.0, 193.0, 57.556270096463024, 6.93e-50], ["ABX37382.1", "amino_acid_adenylation_domain_protein", "BGC0000984", 1, "NRP+Polyketide", 32.0, 193.0, 57.663451232583064, 7.57e-50], ["AAN32981.1", "BarG", "BGC0000962", 1, "NRP+Polyketide:Modular type I polyketide", 35.0, 193.0, 40.19292604501607, 8.48e-50], ["AEI58865.1", "peptide_synthetase", "BGC0000455", 1, "NRP", 30.0, 193.0, 56.27009646302251, 8.72e-50], ["QJY30853.1", "PKS-NRPS_hybrid_protein", "BGC0002539", 1, "Alkaloid", 26.0, 193.0, 98.82100750267952, 9.1e-50], ["OTA20325.1", "peptide_synthase", "BGC0001824", 1, "NRP", 30.0, 193.0, 54.448017148981776, 9.2e-50], ["ABC35796.1", "NRPS-PKS_hybrid", "BGC0001102", 1, "NRP+Polyketide:Modular type I polyketide+Polyketide:Trans-AT type I polyketide", 31.0, 193.0, 51.982851018220785, 9.31e-50], ["ABW70809.1", "PchE", "BGC0002475", 1, "NRP", 30.0, 192.0, 56.37727759914255, 9.52e-50], ["SCO70310.1", "Type_I_polyketide_synthase", "BGC0001433", 1, "Polyketide:Modular type I polyketide", 30.0, 192.0, 55.30546623794213, 1e-49], ["AHH53507.1", "non-ribosomal_peptide_synthetase", "BGC0000439", 1, "NRP:Lipopeptide:Ca+-dependent lipopeptide", 30.0, 193.0, 57.449088960342976, 1.02e-49], ["KGA48739.1", "amino_acid_adenylation_domain_protein", "BGC0002413", 1, "NRP", 29.0, 192.0, 60.235798499464096, 1.05e-49], ["QPI18728.1", "nonribosomal_peptide_synthetase", "BGC0002125", 1, "NRP:Cyclic depsipeptide", 32.0, 192.0, 56.80600214362273, 1.07e-49], ["AAN85512.1", "nonribosomal_peptide_synthetase", "BGC0001101", 1, "NRP+Polyketide:Modular type I polyketide+Polyketide:Trans-AT type I polyketide", 31.0, 192.0, 55.519828510182215, 1.15e-49], ["QEO75073.1", "condensation_domain-containing_protein", "BGC0002079", 1, "NRP:Cyclic depsipeptide", 30.0, 192.0, 56.055734190782424, 1.16e-49], ["ANS62968.1", "actinomycin_synthetase_II", "BGC0001567", 1, "NRP", 31.0, 192.0, 56.91318327974276, 1.42e-49], ["CAJ46692.1", "non-ribosomal_peptide_synthase", "BGC0000969", 1, "NRP:Cyclic depsipeptide+Polyketide:Modular type I polyketide", 34.0, 192.0, 43.944265809217576, 1.62e-49], ["QCP68969.1", "VatN", "BGC0002296", 1, "NRP+Polyketide", 34.0, 192.0, 42.01500535905681, 1.74e-49], ["AGC65517.1", "NRPS", "BGC0001050", 1, "NRP:Lipopeptide+Polyketide:Trans-AT type I polyketide", 33.0, 191.0, 50.482315112540185, 1.76e-49], ["BCK51629.1", "non-ribosomal_peptide_synthetase", "BGC0002520", 1, "Polyketide", 30.0, 191.0, 57.12754555198285, 1.86e-49], ["AAF00960.1", "mcyA", "BGC0001017", 1, "NRP+Polyketide:Modular type I polyketide", 35.0, 192.0, 43.19399785637727, 1.95e-49], ["ABW71852.1", "nonribosomal_peptide_synthetase", "BGC0000303", 1, "NRP", 29.0, 186.0, 56.162915326902464, 2.03e-49], ["ADY76667.1", "non-ribosomal_peptide_synthetase", "BGC0000950", 1, "NRP:Uridylpeptide+Other:Nucleoside", 30.0, 189.0, 53.69774919614147, 2.3e-49], ["ABV99085.1", "thioester_reductase_domain", "BGC0001007", 1, "Polyketide+NRP", 29.0, 191.0, 50.91103965702036, 2.42e-49], ["ABP55493.1", "thioester_reductase_domain", "BGC0001006", 1, "NRP+Polyketide", 29.0, 191.0, 52.09003215434084, 2.42e-49], ["ADQ74618.1", "amino_acid_adenylation_protein", "BGC0000921", 1, "Polyketide+NRP+Other:Shikimate-derived", 32.0, 185.0, 55.09110396570204, 2.46e-49], ["ATP76243.1", "NdaA", "BGC0001705", 1, "NRP+Polyketide", 34.0, 191.0, 40.51446945337621, 2.53e-49], ["AAT09804.1", "NocA", "BGC0000395", 1, "NRP", 30.0, 191.0, 67.09539121114683, 2.81e-49], ["EFQ48770.1", "AMP-binding_enzyme", "BGC0002639", 1, "NRP", 29.0, 190.0, 56.162915326902464, 2.88e-49], ["ABO15888.1", "polyketide_synthase", "BGC0000132", 1, "Polyketide", 34.0, 191.0, 40.30010718113612, 3e-49], ["ATW47208.1", "non-ribosomal_peptide_synthetase", "BGC0002466", 1, "NRP", 28.0, 191.0, 56.37727759914255, 5.29e-49], ["AFD30953.1", "CrmB", "BGC0000966", 1, "NRP+Polyketide", 29.0, 189.0, 57.12754555198285, 5.56e-49], ["AEO14743.1", "NdaA", "BGC0000396", 1, "NRP", 33.0, 190.0, 43.40836012861736, 7.82e-49], ["EFG10344.1", "Non-ribosomal_peptide_synthetase", "BGC0000373", 1, "NRP", 30.0, 189.0, 55.41264737406216, 8.22e-49], ["ALP32042.1", "CycB", "BGC0001293", 1, "Polyketide", 30.0, 189.0, 49.839228295819936, 9.41e-49], ["AZF85944.1", "hypothetical_protein", "BGC0001963", 1, "NRP+Polyketide", 34.0, 188.0, 54.23365487674169, 9.88e-49], ["CAR51995.1", "ornibactin_biosynthesis_non-ribosomal_peptide_synthase", "BGC0002569", 1, "NRP", 30.0, 189.0, 59.59271168274384, 1.06e-48], ["AIG79243.1", "Non-ribosomal_peptide_synthetase", "BGC0000419", 1, "Saccharide+NRP:Glycopeptide", 28.0, 189.0, 56.162915326902464, 1.22e-48], ["BAW32333.1", "nonribosomal_peptide_synthetase", "BGC0001631", 1, "NRP+Polyketide", 30.0, 189.0, 56.27009646302251, 1.24e-48], ["ABK36076.1", "nonribosomal_peptide_synthetase", "BGC0001502", 1, "NRP", 32.0, 189.0, 56.80600214362273, 1.62e-48], ["QDG75033.1", "mixed_type_I_polyketide_synthase_-_peptide_synthetase", "BGC0002068", 1, "NRP+Polyketide", 28.0, 189.0, 64.95176848874597, 1.66e-48], ["KDM89832.1", "peptide_synthetase", "BGC0002412", 1, "NRP", 28.0, 187.0, 55.519828510182215, 2.05e-48], ["ARR97036.1", "SphC", "BGC0001780", 1, "NRP", 30.0, 189.0, 57.449088960342976, 2.17e-48], ["ABR67750.1", "CmnG", "BGC0000316", 1, "NRP", 31.0, 187.0, 55.948553054662376, 2.22e-48], ["ARU08063.1", "mlcA", "BGC0001448", 1, "NRP:Lipopeptide:Ca+-dependent lipopeptide", 31.0, 187.0, 55.41264737406216, 2.26e-48], ["AAP92505.1", "nonribosomal_peptide_synthetase", "BGC0000458", 1, "NRP", 30.0, 182.0, 57.9849946409432, 2.63e-48], ["AHB82071.1", "non_ribosomal_peptide_synthetase", "BGC0001231", 1, "NRP+Polyketide:Modular type I polyketide", 35.0, 188.0, 42.55091103965702, 2.73e-48], ["AAR87759.1", "ZmaJ", "BGC0001059", 1, "NRP+Polyketide", 30.0, 181.0, 48.01714898177921, 2.92e-48], ["AFP87523.1", "type_I_polyketide_synthase", "BGC0001159", 1, "NRP+Polyketide:Modular type I polyketide", 32.0, 188.0, 45.98070739549839, 2.98e-48], ["AMK48227.1", "nonribosomal_peptide_synthetas", "BGC0001351", 1, "NRP", 32.0, 187.0, 58.41371918542336, 3e-48], ["QCX41915.1", "Mhr9", "BGC0001956", 1, "Polyketide", 32.0, 185.0, 57.12754555198285, 3.14e-48], ["QHD26315.1", "non-ribosomal_peptide_synthetase", "BGC0002479", 1, "Polyketide+NRP+Saccharide", 32.0, 185.0, 57.12754555198285, 3.14e-48], ["ARR97038.1", "SphE", "BGC0001780", 1, "NRP", 31.0, 188.0, 57.449088960342976, 3.21e-48], ["AGK13426.1", "enterochelin_sythetase_component_F_(Serine-activating_enzyme)_(Seryl-AMP_ligase)", "BGC0002528", 1, "NRP", 31.0, 187.0, 54.983922829581985, 3.49e-48], ["ABM21571.1", "crpC", "BGC0000975", 1, "NRP+Polyketide", 33.0, 187.0, 42.87245444801715, 3.64e-48], ["BAT51067.1", "type_I_polyketide_synthase", "BGC0001296", 1, "Polyketide", 30.0, 187.0, 51.018220793140415, 3.92e-48], ["MBA0053739.1", "acyltransferase_domain-containing_protein", "BGC0002096", 1, "Polyketide", 33.0, 187.0, 46.30225080385852, 4e-48], ["AAW03330.1", "CtaG", "BGC0000982", 1, "NRP+Polyketide", 36.0, 187.0, 36.227224008574495, 4.5e-48], ["CCJ67647.1", "JagC", "BGC0001127", 1, "NRP", 32.0, 187.0, 55.948553054662376, 4.66e-48], ["EEP98516.1", "Peptide_synthetase", "BGC0002091", 1, "NRP", 29.0, 186.0, 54.019292604501615, 4.73e-48], ["AKP45399.1", "CysK", "BGC0001413", 1, "NRP", 29.0, 187.0, 57.341907824222936, 4.89e-48], ["AAZ03552.1", "McnC", "BGC0000332", 1, "NRP", 32.0, 187.0, 46.40943193997856, 4.93e-48], ["CEK23364.1", "putative_Phenylalanine_racemase_(ATP-hydrolyzing)", "BGC0001716", 1, "NRP", 31.0, 187.0, 58.30653804930333, 6.17e-48], ["NSC23530.1", "amino_acid_adenylation_domain-containing_protein", "BGC0002359", 1, "NRP", 31.0, 186.0, 58.7352625937835, 6.35e-48], ["AGN74895.1", "nonribosomal_peptide_synthetase/polyketide_synthase_hybrid_protein", "BGC0000459", 1, "NRP:Cyclic depsipeptide+Polyketide:Trans-AT type I polyketide", 31.0, 187.0, 56.27009646302251, 7.37e-48], ["AUD11993.1", "OrbJ", "BGC0001721", 1, "NRP", 30.0, 186.0, 59.37834941050375, 7.68e-48], ["SDF67417.1", "amino_acid_adenylation_domain-containing_protein", "BGC0002422", 1, "NRP", 29.0, 187.0, 57.020364415862815, 7.76e-48], ["ABO15860.1", "polyketide_synthase", "BGC0000130", 1, "Polyketide", 32.0, 186.0, 40.40728831725616, 9.11e-48], ["AAO62586.1", "peptide_sythetase", "BGC0001016", 1, "NRP+Polyketide", 34.0, 186.0, 41.69346195069667, 9.99e-48], ["AIW82277.1", "PuwA", "BGC0001125", 1, "NRP+Polyketide", 34.0, 186.0, 43.19399785637727, 1.01e-47], ["EDY47118.1", "N-(5-amino-5-carboxypentanoyl)-L-cysteinyl-D-_valine_synthase", "BGC0000319", 1, "NRP:Beta-lactam", 28.0, 186.0, 58.842443729903536, 1.09e-47], ["ASA76632.1", "polyketide_synthase_non-ribosomal_peptide_synthetase_hybrid", "BGC0001751", 1, "NRP+Polyketide", 29.0, 186.0, 56.69882100750267, 1.1e-47], ["UHJ79948.1", "non-ribosomal_peptide_synthetase", "BGC0002654", 1, "NRP", 32.0, 186.0, 57.234726688102896, 1.13e-47], ["EFL06866.1", "predicted_protein", "BGC0000300", 1, "NRP", 31.0, 186.0, 57.341907824222936, 1.14e-47], ["QXJ21811.1", "amino_acid_adenylation_domain-containing_protein", "BGC0002370", 1, "NRP", 31.0, 179.0, 47.69560557341908, 1.17e-47], ["CAE52339.1", "Polyketide_non-ribosomal_peptide_synthase", "BGC0001088", 1, "NRP+Polyketide", 30.0, 186.0, 58.62808145766345, 1.21e-47], ["ABR67749.1", "CmnF", "BGC0000316", 1, "NRP", 30.0, 185.0, 58.09217577706324, 1.28e-47], ["MBX9445647.1", "amino_acid_adenylation_domain-containing_protein", "BGC0002414", 1, "NRP", 29.0, 186.0, 58.62808145766345, 1.33e-47], ["AAN85493.1", "nonribosomal_peptide_synthetase", "BGC0001101", 1, "NRP+Polyketide:Modular type I polyketide+Polyketide:Trans-AT type I polyketide", 30.0, 185.0, 57.020364415862815, 1.42e-47], ["AZH23792.1", "MgcJ", "BGC0001970", 1, "NRP+Polyketide", 32.0, 185.0, 42.765273311897104, 1.7e-47], ["CAD29797.1", "peptide_synthetase", "BGC0001015", 1, "NRP+Polyketide", 35.0, 186.0, 43.30117899249732, 1.76e-47], ["AXN93575.1", "PuwA", "BGC0001950", 1, "NRP", 33.0, 186.0, 42.765273311897104, 1.77e-47], ["AXN93584.1", "PuwA", "BGC0001951", 1, "NRP", 33.0, 186.0, 42.765273311897104, 1.77e-47], ["CAF05649.1", "TubD_protein", "BGC0001053", 1, "NRP+Polyketide", 30.0, 186.0, 56.80600214362273, 1.88e-47], ["CAD70195.1", "non-ribosomal_peptide_synthetase", "BGC0001047", 1, "NRP+Polyketide", 32.0, 186.0, 48.98177920685959, 1.96e-47], ["CAM02313.1", "putative_non-ribosomal_peptide_synthetase", "BGC0000349", 1, "NRP", 30.0, 186.0, 53.69774919614147, 2.05e-47], ["FIS9431_RS32925", "non-ribosomal_peptide_synthetase", "BGC0001467", 1, "NRP:Cyclic depsipeptide+Polyketide:Modular type I polyketide", 34.0, 184.0, 41.90782422293676, 2.83e-47], ["QVQ62868.1", "nonribosomal_peptide_synthase", "BGC0002373", 1, "NRP", 29.0, 185.0, 57.341907824222936, 3.51e-47], ["BAG23199.1", "putative_type-I_PKS", "BGC0002673", 1, "Polyketide+Alkaloid", 30.0, 184.0, 49.19614147909968, 3.6e-47], ["CAJ76292.1", "putative_non-ribosomal_peptide_synthase", "BGC0000972", 1, "NRP+Polyketide:Modular type I polyketide+Polyketide:Trans-AT type I polyketide", 31.0, 184.0, 48.55305466237942, 3.98e-47], ["BCJ07531.1", "hypothetical_protein", "BGC0002379", 1, "NRP", 34.0, 183.0, 47.80278670953912, 4.32e-47], ["AZF85940.1", "non-ribosomal_peptide_synthase", "BGC0001963", 1, "NRP+Polyketide", 30.0, 184.0, 56.69882100750267, 4.4e-47], ["ABD65956.1", "nonribosomal_peptide_synthetase", "BGC0000341", 1, "NRP", 31.0, 184.0, 55.841371918542336, 4.76e-47], ["AAW49319.1", "thaxtomin_synthetase_B", "BGC0000444", 1, "NRP", 34.0, 184.0, 43.08681672025724, 5e-47], ["WP_054234643.1", "non-ribosomal_peptide_synthetase", "BGC0002014", 1, "NRP+Polyketide", 27.0, 184.0, 59.69989281886387, 5.88e-47], ["BCK51628.1", "non-ribosomal_peptide_synthetase", "BGC0002520", 1, "Polyketide", 30.0, 182.0, 57.341907824222936, 5.97e-47], ["AKA59447.1", "non-ribosomal_peptide_synthetase", "BGC0001203", 1, "NRP+Polyketide", 31.0, 184.0, 41.58628081457664, 6.15e-47], ["CAC17499.1", "putative_non-ribosomal_peptide_synthase", "BGC0000324", 1, "NRP", 31.0, 184.0, 56.055734190782424, 6.5e-47], ["ACG60772.1", "NRPS(C/A/PCP/Cy/A/PCP/Cy)", "BGC0001058", 1, "NRP:Glycopeptide+Polyketide:Modular type I polyketide+Saccharide:Hybrid/tailoring saccharide", 29.0, 184.0, 56.37727759914255, 6.98e-47], ["ACG60773.1", "NRPS(C/A/PCP)", "BGC0001058", 1, "NRP:Glycopeptide+Polyketide:Modular type I polyketide+Saccharide:Hybrid/tailoring saccharide", 32.0, 182.0, 57.234726688102896, 7.71e-47], ["ATD51279.1", "nonribosomal_peptide_synthase", "BGC0001650", 1, "NRP", 30.0, 182.0, 57.449088960342976, 1.29e-46], ["ABS90473.1", "NRPS", "BGC0001106", 1, "NRP+Polyketide", 34.0, 182.0, 43.40836012861736, 1.42e-46], ["AEF16059.1", "non-ribosomal_peptide_synthetase", "BGC0000953", 1, "Saccharide:Aminoglycoside", 30.0, 180.0, 56.80600214362273, 1.46e-46], ["ABC34305.1", "peptide_synthetase,_putative", "BGC0000961", 1, "NRP+Polyketide", 32.0, 182.0, 44.90889603429796, 1.48e-46], ["AWI62627.1", "nonribosomal_peptide_synthetase", "BGC0001822", 1, "NRP", 28.0, 182.0, 56.27009646302251, 1.48e-46], ["AGZ15459.1", "putative_non-ribosomal_peptide_synthetase", "BGC0001036", 1, "NRP+Polyketide", 28.0, 182.0, 68.38156484458734, 1.65e-46], ["AXN93605.1", "PuwA", "BGC0001953", 1, "NRP", 33.0, 182.0, 43.729903536977496, 1.66e-46], ["AJI44167.1", "long-chain-fatty-acid-CoA_ligase", "BGC0001193", 1, "NRP", 28.0, 182.0, 59.59271168274384, 1.69e-46], ["AVV61987.1", "putative_non-ribosomal_peptide_synthetase", "BGC0001477", 1, "NRP+Polyketide:Modular type I polyketide", 31.0, 181.0, 56.91318327974276, 2.04e-46], ["CAA79245.2", "enniatin_synthetase", "BGC0000342", 1, "NRP", 35.0, 182.0, 31.511254019292608, 2.27e-46], ["BBG06551.1", "AMP_binding_enzyme", "BGC0001925", 1, "Alkaloid", 30.0, 175.0, 48.87459807073955, 2.3e-46], ["CAL80821.1", "sylD-like_NRPS/PKS", "BGC0000997", 1, "NRP+Polyketide", 30.0, 182.0, 59.59271168274384, 2.44e-46], ["QCQ67879.1", "non-ribosomal_peptide_synthetase", "BGC0002297", 1, "NRP+Polyketide", 35.0, 182.0, 42.55091103965702, 2.89e-46], ["CBL93718.1", "NRPS_didomain_PCP-C", "BGC0000360", 1, "NRP", 30.0, 181.0, 55.948553054662376, 6.32e-46], ["CCG06115.1", "hybrid_NRPS/PKS", "BGC0001543", 1, "Polyketide", 30.0, 180.0, 56.80600214362273, 6.84e-46], ["ABA70582.1", "alpha-aminoadypil-cysteinyl-valine_synthetase", "BGC0000404", 1, "NRP", 30.0, 181.0, 59.27116827438371, 7.29e-46], ["ABR12615.1", "ACV_synthetase", "BGC0000405", 1, "NRP:Beta-lactam", 30.0, 181.0, 59.27116827438371, 7.3e-46], ["UMP03490.1", "NmvB", "BGC0002649", 1, "NRP+Polyketide", 29.0, 179.0, 55.62700964630225, 7.95e-46], ["ABC39418.1", "dihydroaeruginoic_acid_synthetase", "BGC0000964", 1, "NRP:Cyclic depsipeptide+Polyketide:Trans-AT type I polyketide", 30.0, 180.0, 53.054662379421224, 9.12e-46], ["BAP05589.1", "calA", "BGC0000967", 1, "NRP+Polyketide:Trans-AT type I polyketide", 32.0, 180.0, 44.37299035369775, 9.65e-46], ["AKJ15827.1", "peptide_synthetase", "BGC0002735", 1, "Polyketide+NRP", 28.0, 180.0, 55.73419078242229, 1.14e-45], ["WP_051700122.1", "non-ribosomal_peptide_synthetase", "BGC0001368", 1, "NRP", 29.0, 179.0, 56.59163987138264, 1.27e-45], ["EWM63005.1", "linear_gramicidin_synthetase_LgrC", "BGC0001328", 1, "NRP:Cyclic depsipeptide+Polyketide:Modular type I polyketide", 33.0, 178.0, 41.80064308681672, 1.43e-45], ["CCJ67646.1", "JagB", "BGC0001127", 1, "NRP", 32.0, 179.0, 57.449088960342976, 1.57e-45], ["QPI18729.1", "nonribosomal_peptide_synthetase", "BGC0002125", 1, "NRP:Cyclic depsipeptide", 34.0, 179.0, 40.30010718113612, 1.61e-45], ["ctg1_orf20", "", "BGC0001767", 1, "NRP", 29.0, 179.0, 56.59163987138264, 1.79e-45], ["AAF19812.1", "MtaD", "BGC0001024", 1, "NRP+Polyketide:Modular type I polyketide", 33.0, 179.0, 42.229367631296896, 2.85e-45], ["AGC65515.1", "TtcC", "BGC0001876", 1, "NRP", 31.0, 177.0, 51.018220793140415, 4.4e-45], ["CAJ76286.1", "putative_non-ribosomal_peptide_synthetase", "BGC0000972", 1, "NRP+Polyketide:Modular type I polyketide+Polyketide:Trans-AT type I polyketide", 29.0, 177.0, 57.234726688102896, 5.69e-45], ["PLB34720.1", "polyketide_synthase", "BGC0002749", 1, "NRP+Polyketide", 28.0, 177.0, 57.12754555198285, 6.01e-45], ["ABK39646.1", "nonribosomal_peptide_synthetase", "BGC0001502", 1, "NRP", 30.0, 176.0, 55.30546623794213, 6.07e-45], ["WP_053065270.1", "non-ribosomal_peptide_synthetase", "BGC0001330", 1, "NRP:Cyclic depsipeptide+Polyketide:Modular type I polyketide", 33.0, 177.0, 44.265809217577704, 6.94e-45], ["CCB53264.1", "non-ribosomal_peptide_synthetase", "BGC0001393", 1, "NRP", 28.0, 177.0, 54.87674169346195, 7.78e-45], ["simA", "", "BGC0000334", 1, "NRP", 30.0, 177.0, 42.87245444801715, 8e-45], ["AJO72717.1", "adenylation_domain-containing_protein", "BGC0001381", 1, "Polyketide", 30.0, 176.0, 53.59056806002144, 8.1e-45], ["MBE3200467.1", "amino_acid_adenylation_domain-containing_protein", "BGC0002409", 1, "NRP", 29.0, 172.0, 49.839228295819936, 8.3e-45], ["EWS95122.1", "hypothetical_protein", "BGC0000306", 1, "NRP:Lipopeptide", 32.0, 177.0, 42.55091103965702, 8.83e-45], ["MBE3202942.1", "non-ribosomal_peptide_synthetase", "BGC0002410", 1, "NRP", 28.0, 177.0, 57.12754555198285, 8.84e-45], ["WP_019032753.1", "non-ribosomal_peptide_synthetase", "BGC0001331", 1, "NRP:Cyclic depsipeptide+Polyketide:Modular type I polyketide", 32.0, 177.0, 44.48017148981779, 9.17e-45], ["QTT72097.1", "amino_acid_adenylation_domain-containing_protein", "BGC0002350", 1, "NRP+Polyketide+Saccharide", 30.0, 177.0, 55.41264737406216, 1.08e-44], ["EFY95969.1", "polyketide_synthase", "BGC0002270", 1, "NRP+Polyketide", 28.0, 176.0, 57.234726688102896, 1.39e-44], ["AGZ15460.1", "putative_non-ribosomal_peptide_synthetase", "BGC0001036", 1, "NRP+Polyketide", 33.0, 176.0, 41.58628081457664, 1.47e-44], ["ctg1_orf4", "", "BGC0001329", 1, "Polyketide+NRP:Cyclic depsipeptide", 39.0, 176.0, 29.79635584137192, 1.49e-44], ["E0F75_025360", "amino_acid_adenylation_domain-containing_protein", "BGC0002340", 1, "NRP+Other", 29.0, 175.0, 55.519828510182215, 1.58e-44], ["AQV04224.1", "SwnK", "BGC0001793", 1, "NRP+Polyketide", 27.0, 176.0, 59.91425509110396, 1.84e-44], ["QBF51786.1", "Nrps", "BGC0001856", 1, "Polyketide:Modular type I polyketide", 30.0, 174.0, 54.448017148981776, 2.38e-44], ["AAG02359.1", "peptide_synthetase_NRPS5-4-3", "BGC0000963", 1, "NRP:Glycopeptide+Polyketide:Modular type I polyketide+Saccharide:Hybrid/tailoring saccharide", 30.0, 176.0, 55.41264737406216, 2.49e-44], ["CCE28989.1", "non-ribosomal_peptide_synthetase", "BGC0001365", 1, "NRP", 29.0, 175.0, 58.7352625937835, 2.93e-44], ["QPI18727.1", "nonribosomal_peptide_synthetase", "BGC0002125", 1, "NRP:Cyclic depsipeptide", 27.0, 175.0, 54.76956055734191, 3.42e-44], ["AAL33756.1", "putative_non-ribosomal_peptide_synthetase", "BGC0000421", 1, "NRP", 29.0, 174.0, 56.69882100750267, 4.07e-44], ["EAU36744.1", "predicted_protein", "BGC0000292", 1, "NRP", 29.0, 174.0, 57.449088960342976, 4.16e-44], ["AZH23819.1", "MgiR", "BGC0001971", 1, "NRP+Polyketide", 29.0, 174.0, 48.660235798499464, 6.7e-44], ["CBG70278.1", "thaxtomin_synthetase_B", "BGC0002089", 1, "NRP", 33.0, 174.0, 43.30117899249732, 7.2e-44], ["TXC99989.1", "non-ribosomal_peptide_synthetase", "BGC0001877", 1, "Polyketide", 29.0, 173.0, 54.555198285101824, 7.74e-44], ["UEF20583.1", "nonribosomal_peptide_synthetase", "BGC0002360", 1, "NRP", 29.0, 173.0, 45.87352625937835, 9.14e-44], ["QKF54440.2", "P450+A+T", "BGC0002581", 1, "NRP", 29.0, 173.0, 45.87352625937835, 9.14e-44], ["CEK23365.1", "conserved_hypothetical_protein", "BGC0001716", 1, "NRP", 26.0, 173.0, 55.30546623794213, 9.17e-44], ["ADN26252.1", "peptide_synthetase", "BGC0000951", 1, "NRP", 29.0, 172.0, 53.37620578778135, 9.53e-44], ["QTT72092.1", "amino_acid_adenylation_domain-containing_protein", "BGC0002350", 1, "NRP+Polyketide+Saccharide", 30.0, 174.0, 56.80600214362273, 9.98e-44], ["ABX60161.1", "mixed_NRPS/PKS", "BGC0000978", 1, "NRP+Alkaloid+Polyketide:Modular type I polyketide", 29.0, 174.0, 61.09324758842444, 1.03e-43], ["CAD89775.1", "MelD_protein", "BGC0001010", 1, "NRP+Polyketide:Modular type I polyketide", 32.0, 174.0, 42.01500535905681, 1.07e-43], ["ADF88262.1", "mixed_nonribosomal_peptide_synthetase/_polyketide_synthase", "BGC0000979", 1, "NRP+Polyketide", 29.0, 173.0, 61.20042872454447, 1.18e-43], ["AAO39105.1", "AdmK", "BGC0000956", 1, "NRP:Beta-lactam+Polyketide:Type II polyketide", 29.0, 168.0, 46.08788853161844, 1.35e-43], ["AXG49819.1", "hybrid_non-ribosomal_peptide_synthetase/type_I_polyketide_synthase", "BGC0000383", 1, "NRP+Polyketide:Modular type I polyketide", 29.0, 173.0, 58.41371918542336, 1.49e-43], ["EFL06864.1", "non-ribosomal_peptide_synthetase", "BGC0000300", 1, "NRP", 28.0, 172.0, 52.62593783494105, 1.56e-43], ["ADF88265.1", "mixed_nonribosomal_peptide_synthetase/_polyketide_synthase", "BGC0000980", 1, "NRP+Polyketide", 29.0, 172.0, 61.20042872454447, 1.57e-43], ["WP_052165466.1", "non-ribosomal_peptide_synthetase", "BGC0001327", 1, "NRP:Cyclic depsipeptide+Polyketide:Modular type I polyketide", 32.0, 172.0, 41.80064308681672, 1.69e-43], ["ADF88279.1", "mixed_NRPS/PKS", "BGC0000981", 1, "NRP+Polyketide", 29.0, 173.0, 61.20042872454447, 1.8e-43], ["AFR69331.1", "nonribosomal_peptide_synthetase_SpiA", "BGC0001045", 1, "NRP:Cyclic depsipeptide+Polyketide:Modular type I polyketide", 29.0, 172.0, 56.055734190782424, 1.83e-43], ["ABP57745.1", "DepA", "BGC0000993", 1, "NRP:Cyclic depsipeptide+Polyketide:Modular type I polyketide", 29.0, 172.0, 52.947481243301176, 1.84e-43], ["AKC91856.1", "nonribosomal_peptide_synthetase", "BGC0001414", 1, "NRP", 31.0, 173.0, 43.729903536977496, 1.97e-43], ["CBJ89761.1", "Non-ribosomal_peptide_synthase_involved_in_xenocoumacin_synthesis", "BGC0001054", 1, "NRP+Polyketide:Modular type I polyketide", 27.0, 171.0, 57.234726688102896, 2.34e-43], ["EPH46596.1", "putative_Linear_gramicidin_synthase_subunit_C", "BGC0001519", 1, "NRP+Polyketide", 30.0, 172.0, 43.19399785637727, 2.37e-43], ["AXM42949.1", "hybrid_type_1_PKS/NRPS", "BGC0001941", 1, "NRP+Polyketide", 31.0, 172.0, 41.69346195069667, 2.45e-43], ["KZM69124.1", "non-ribosomal_peptide_synthetase", "BGC0002352", 1, "Other", 29.0, 172.0, 58.949624866023576, 3.03e-43], ["AXM42952.1", "non-ribosomal_peptide_synthetase", "BGC0001941", 1, "NRP+Polyketide", 32.0, 172.0, 43.944265809217576, 3.28e-43], ["CAP93139.1", "cyclic_hydrophobic_tetrapeptide", "BGC0000357", 1, "NRP:Cyclic depsipeptide", 28.0, 172.0, 60.342979635584136, 3.66e-43], ["AMK48225.1", "nonribosomal_peptide_synthetase", "BGC0001351", 1, "NRP", 28.0, 171.0, 53.26902465166131, 3.82e-43], ["QTT72106.1", "amino_acid_adenylation_domain-containing_protein", "BGC0002350", 1, "NRP+Polyketide+Saccharide", 36.0, 172.0, 42.765273311897104, 4.11e-43], ["BAU50944.1", "nonribosomal_peptide_synthetase", "BGC0001379", 1, "NRP", 30.0, 167.0, 59.27116827438371, 5.65e-43], ["DAC76736.1", "non-ribosomal_peptide_synthetase", "BGC0001885", 1, "NRP+Polyketide", 33.0, 171.0, 42.12218649517685, 8.29e-43], ["AGK15447.1", "Non-ribosomal_peptide_synthetase,_with_condensation,_AMP_binding_and_thioesterase_modules", "BGC0002529", 1, "NRP", 27.0, 170.0, 57.556270096463024, 8.32e-43], ["AGC65513.1", "TtcA", "BGC0001876", 1, "NRP", 26.0, 171.0, 57.87781350482315, 8.47e-43], ["ANY57892.1", "PenN", "BGC0001372", 1, "Terpene", 32.0, 171.0, 42.443729903536976, 9.45e-43], ["ACI30655.1", "BEAS_beauvericin_nonribosomal_cyclodepsipeptide_synthetase", "BGC0000313", 1, "NRP", 31.0, 171.0, 41.264737406216504, 9.83e-43], ["EJK79843.1", "amino_acid_adenylation_enzyme/thioester_reductase_family_protein", "BGC0000436", 1, "NRP", 29.0, 171.0, 58.7352625937835, 1.05e-42], ["AAF01762.1", "AM-toxin_synthetase", "BGC0001261", 1, "NRP", 29.0, 171.0, 59.69989281886387, 1.06e-42], ["QPP19367.1", "PenP", "BGC0002501", 1, "Alkaloid", 29.0, 170.0, 55.841371918542336, 1.23e-42], ["KMO93436.1", "NRPS/PKS", "BGC0002095", 1, "NRP", 29.0, 164.0, 47.37406216505895, 1.36e-42], ["ADH04660.1", "TugD", "BGC0001342", 1, "NRP+Polyketide", 31.0, 170.0, 43.08681672025724, 1.48e-42], ["AQV04230.1", "SwnK", "BGC0001794", 1, "NRP+Polyketide", 28.0, 170.0, 58.41371918542336, 1.58e-42], ["AZF85929.1", "non-ribosomal_peptide_synthase", "BGC0001963", 1, "NRP+Polyketide", 30.0, 169.0, 55.841371918542336, 1.67e-42], ["CAD32904.2", "non-ribosomal_peptide_synthetase_A", "BGC0000354", 1, "NRP", 29.0, 169.0, 60.235798499464096, 1.77e-42], ["CBK62746.1", "", "BGC0001115", 1, "NRP+Polyketide", 29.0, 169.0, 55.41264737406216, 1.95e-42], ["WP_030185025.1", "thioester_reductase_domain-containing_protein", "BGC0001813", 1, "NRP", 30.0, 169.0, 52.41157556270096, 2.01e-42], ["ALJ49909.1", "TlmI", "BGC0001237", 1, "Polyketide", 27.0, 167.0, 71.59699892818864, 4.07e-42], ["QYA95659.1", "amino_acid_adenylation_domain-containing_protein", "BGC0002676", 1, "NRP", 28.0, 167.0, 59.91425509110396, 6.42e-42], ["AFJ20782.1", "nonribosomal_peptide_synthetase", "BGC0002300", 1, "NRP", 30.0, 167.0, 55.62700964630225, 6.79e-42], ["CAQ18839.1", "hybrid_polyketide_synthase/nonribosomal_polypetide_synthetase", "BGC0000954", 1, "NRP+Polyketide:Modular type I polyketide", 32.0, 168.0, 42.01500535905681, 6.83e-42], ["WP_024483797.1", "non-ribosomal_peptide_synthetase", "BGC0002002", 1, "NRP", 33.0, 163.0, 45.55198285101822, 7.76e-42], ["CAQ18831.1", "nonribosomal_polypetide_synthetase", "BGC0000954", 1, "NRP+Polyketide:Modular type I polyketide", 30.0, 167.0, 44.80171489817792, 7.85e-42], ["CBL93720.1", "NRPS_didomain_PCP-A", "BGC0000360", 1, "NRP", 28.0, 166.0, 58.842443729903536, 7.86e-42], ["AAG02349.1", "peptide_synthetase_NRPS11-10", "BGC0000963", 1, "NRP:Glycopeptide+Polyketide:Modular type I polyketide+Saccharide:Hybrid/tailoring saccharide", 35.0, 167.0, 42.765273311897104, 8.77e-42], ["CAE52342.1", "non-ribosomal_peptide_synthase", "BGC0001088", 1, "NRP+Polyketide", 34.0, 166.0, 39.97856377277599, 9.62e-42], ["AGN74892.1", "nonribosomal_peptide_synthetase/polyketide_synthase_hybrid_protein", "BGC0000459", 1, "NRP:Cyclic depsipeptide+Polyketide:Trans-AT type I polyketide", 28.0, 167.0, 61.20042872454447, 9.81e-42], ["MAA_10043", "non-ribosomal_peptide_synthetase", "BGC0000337", 1, "NRP", 29.0, 167.0, 43.30117899249732, 1.05e-41], ["CBF76036.1", "putative_nonribosomal_peptide_synthetase_(Eurofung)", "BGC0001399", 1, "NRP", 29.0, 167.0, 61.30760986066453, 1.08e-41], ["BAW32334.1", "hybrid_cis-AT_polyketide_synthase_-_nonribosomal_peptide_synthetase", "BGC0001631", 1, "NRP+Polyketide", 28.0, 167.0, 56.055734190782424, 1.27e-41], ["QRD93053.1", "putative_nonribosomal_peptide_synthase", "BGC0002160", 1, "NRP", 35.0, 167.0, 34.19078242229367, 1.39e-41], ["AZH23788.1", "MgcR", "BGC0001970", 1, "NRP+Polyketide", 31.0, 167.0, 33.654876741693464, 1.48e-41], ["AXB34356.1", "non-ribosomal_peptide_synthetase", "BGC0002415", 1, "NRP", 28.0, 166.0, 59.163987138263664, 2.65e-41], ["ABB69752.1", "PlaP4", "BGC0000654", 1, "Terpene+Saccharide:Hybrid/tailoring saccharide", 30.0, 161.0, 49.41050375133976, 2.69e-41], ["ESU05145.1", "hypothetical_protein", "BGC0002178", 1, "NRP", 30.0, 166.0, 62.057877813504824, 2.96e-41], ["WP_051462298.1", "non-ribosomal_peptide_synthetase", "BGC0001873", 1, "NRP:Lipopeptide", 28.0, 165.0, 57.556270096463024, 4.42e-41], ["AZF85912.1", "non-ribosomal_peptide_synthase", "BGC0001963", 1, "NRP+Polyketide", 29.0, 164.0, 52.41157556270096, 4.8e-41], ["ADH04641.1", "TgaC", "BGC0001051", 1, "NRP+Polyketide:Modular type I polyketide", 32.0, 165.0, 42.97963558413719, 5.46e-41], ["AAF00958.1", "mcyE", "BGC0001017", 1, "NRP+Polyketide:Modular type I polyketide", 28.0, 165.0, 56.69882100750267, 6.47e-41], ["ABK36691.1", "dimodular_nonribosomal_peptide_synthetase", "BGC0001502", 1, "NRP", 31.0, 159.0, 47.80278670953912, 7.07e-41], ["ABA59548.1", "NRPS", "BGC0000453", 1, "NRP:Cyclic depsipeptide", 29.0, 164.0, 52.41157556270096, 7.89e-41], ["AAW03327.1", "CtaD", "BGC0000982", 1, "NRP+Polyketide", 32.0, 164.0, 41.90782422293676, 8.4e-41], ["CBF87869.1", "nonribosomal_peptide_synthase,_putative_(Eurofung)", "BGC0001699", 1, "NRP", 30.0, 164.0, 49.51768488745981, 9.4e-41], ["ATG32076.1", "nonribosomal_peptide_synthetase", "BGC0001750", 1, "NRP+Polyketide", 30.0, 164.0, 42.765273311897104, 9.53e-41], ["BAL15726.1", "NRPS", "BGC0000432", 1, "NRP", 31.0, 160.0, 51.76848874598071, 1.04e-40], ["ACZ66258.1", "APS1", "BGC0000304", 1, "NRP", 28.0, 164.0, 59.69989281886387, 1.6e-40], ["CAN89633.1", "putative_hybrid_non-ribosomal_peptide_synthetase/polyketide_synthase", "BGC0001070", 1, "NRP+Polyketide:Modular type I polyketide+Polyketide:Trans-AT type I polyketide", 30.0, 163.0, 55.30546623794213, 1.81e-40], ["ctg3_18", "", "BGC0001853", 1, "NRP+Polyketide:Modular type I polyketide", 30.0, 163.0, 49.839228295819936, 2.04e-40], ["ACG60776.1", "NRPS(AL/ACP/C/A/PCP/C/A)", "BGC0001058", 1, "NRP:Glycopeptide+Polyketide:Modular type I polyketide+Saccharide:Hybrid/tailoring saccharide", 31.0, 163.0, 49.94640943193998, 2.41e-40], ["AQZ42163.1", "putative_nonribosomal_peptide_synthase", "BGC0001820", 1, "NRP", 27.0, 162.0, 58.842443729903536, 4.86e-40], ["UPA71912.1", "tyrocidine_synthase_3", "BGC0002636", 1, "Polyketide", 30.0, 156.0, 49.41050375133976, 5.71e-40], ["OJJ96433.1", "hypothetical_protein", "BGC0002226", 1, "NRP", 27.0, 161.0, 56.91318327974276, 6.99e-40], ["AAS98783.1", "polyketide_synthase/nonribosomal_peptide_synthase_hybrid", "BGC0001001", 1, "NRP+Polyketide", 36.0, 161.0, 28.831725616291532, 8.02e-40], ["AJD47483.1", "amino_acid_adenylation_domain-containing_protein", "BGC0002418", 1, "NRP+Polyketide", 29.0, 160.0, 57.341907824222936, 1.06e-39], ["CCA54209.1", "CmlP", "BGC0000893", 1, "NRP", 24.0, 159.0, 89.38906752411575, 2.1e-39], ["CAC17500.1", "putative_non-ribosomal_peptide_synthase", "BGC0000324", 1, "NRP", 30.0, 159.0, 42.658092175777064, 2.46e-39], ["QIE08738.1", "non-ribosomal_peptide_synthetase", "BGC0002544", 1, "NRP", 29.0, 159.0, 52.947481243301176, 2.77e-39], ["ACR78148.1", "BSLS", "BGC0000312", 1, "NRP", 32.0, 159.0, 41.157556270096464, 3.03e-39], ["AGE11891.1", "nonribosomal_peptide_synthetase", "BGC0000366", 1, "NRP", 27.0, 159.0, 56.37727759914255, 3.11e-39], ["AKD43754.1", "HerJ", "BGC0001349", 1, "NRP+Polyketide", 29.0, 154.0, 48.767416934619504, 3.2e-39], ["AJI44176.1", "nonribosomal_peptide_synthetase", "BGC0001193", 1, "NRP", 28.0, 158.0, 53.26902465166131, 3.26e-39], ["DAB41661.1", "nonribosomal_peptide_synthetase", "BGC0001585", 1, "Alkaloid", 28.0, 159.0, 57.449088960342976, 3.35e-39], ["AAO07755.1", "Non-ribosomal_peptide_synthetase_module,_siderophore_biosynthesis_vulnibactin-specific", "BGC0000460", 1, "NRP", 27.0, 159.0, 48.44587352625938, 3.78e-39], ["ACO94489.1", "putative_AMP-dependent_acyl-CoA_synthetase/ligase", "BGC0000097", 1, "Polyketide:Modular type I polyketide", 29.0, 154.0, 48.231511254019296, 4.3e-39], ["CCB53267.1", "non-ribosomal_peptide_synthetase", "BGC0001393", 1, "NRP", 31.0, 159.0, 46.40943193997856, 5.17e-39], ["UKO95761.1", "amino_acid_adenylation_domain-containing_protein", "BGC0002632", 1, "NRP", 27.0, 153.0, 49.94640943193998, 6.56e-39], ["EHK22005.1", "putative_non-ribosomal_peptide_synthetase_GliP", "BGC0001609", 1, "NRP", 28.0, 158.0, 56.69882100750267, 7.84e-39], ["AOZ21316.1", "SulI", "BGC0001790", 1, "NRP", 30.0, 157.0, 55.519828510182215, 1.06e-38], ["AGN74898.1", "nonribosomal_peptide_synthetase", "BGC0000459", 1, "NRP:Cyclic depsipeptide+Polyketide:Trans-AT type I polyketide", 29.0, 155.0, 49.62486602357985, 1.2e-38], ["CAJ45639.1", "vanchrobactin_non_ribosomal_peptide_synthetase", "BGC0000454", 1, "NRP", 30.0, 157.0, 55.30546623794213, 2.04e-38], ["CCP45171.1", "Phenyloxazoline_synthase_MbtB_(phenyloxazoline_synthetase)", "BGC0001021", 1, "NRP+Polyketide", 27.0, 156.0, 61.30760986066453, 2.48e-38], ["AOE23579.1", "FoxBIII", "BGC0001598", 1, "NRP+Polyketide", 35.0, 155.0, 31.404072883172564, 3.31e-38], ["ABS50184.1", "non-ribosomal_peptide_synthetase", "BGC0000410", 1, "NRP", 27.0, 155.0, 56.91318327974276, 3.35e-38], ["KIA75458.1", "hypothetical_protein", "BGC0002208", 1, "NRP", 28.0, 155.0, 62.59378349410504, 6.64e-38], ["AGA37269.1", "NRPS", "BGC0000819", 1, "NRP+Alkaloid", 24.0, 155.0, 84.88745980707395, 7.71e-38], ["CCP45167.1", "Peptide_synthetase_MbtF_(peptide_synthase)", "BGC0001021", 1, "NRP+Polyketide", 29.0, 154.0, 55.841371918542336, 1.34e-37], ["WP_141576286.1", "non-ribosomal_peptide_synthetase", "BGC0002686", 1, "NRP", 28.0, 153.0, 58.30653804930333, 1.35e-37], ["QXJ21807.1", "amino_acid_adenylation_domain-containing_protein", "BGC0002370", 1, "NRP", 28.0, 154.0, 57.77063236870311, 1.74e-37], ["AZC86156.1", "peramine_synthetase", "BGC0002166", 1, "NRP", 27.0, 154.0, 55.30546623794213, 1.84e-37], ["XP_020058100.1", "uncharacterized_protein", "BGC0001220", 1, "NRP", 27.0, 154.0, 61.62915326902465, 2.18e-37], ["BAR73008.1", "putative_ATP-dependent_b-aminoacyl-ACP_synthetase", "BGC0001194", 1, "Polyketide", 31.0, 148.0, 48.660235798499464, 2.74e-37], ["CAA16182.1", "putative_peptide_synthase", "BGC0001063", 1, "NRP+Polyketide", 30.0, 148.0, 50.160771704180064, 3.62e-37], ["AQM58286.1", "non-ribosomal_peptide_synthase", "BGC0001816", 1, "NRP+Polyketide", 28.0, 152.0, 59.69989281886387, 7.18e-37], ["QCY50741.1", "non-ribosomal_peptide_synthetase", "BGC0002287", 1, "NRP", 26.0, 150.0, 57.020364415862815, 8.26e-37], ["DAB41917.1", "ArzO_-_NRPS_(Cy,_A,_Ox,_PCP)", "BGC0001884", 1, "NRP+Polyketide", 29.0, 151.0, 42.01500535905681, 9.08e-37], ["BAC76476.1", "multifunctional_polyketide-peptide_synthase_LkcA", "BGC0001100", 1, "NRP+Polyketide", 28.0, 151.0, 58.41371918542336, 9.99e-37], ["EPE34341.1", "non-ribosomal_peptide_synthetase", "BGC0001035", 1, "Polyketide+NRP", 29.0, 151.0, 58.30653804930333, 1.14e-36], ["SAI82901.1", "HrnJ;_Putative_AMP-dependent_acyl-CoA_synthetase/ligase;_AMP-binding_enzyme;_Pfam00501", "BGC0002101", 1, "Polyketide", 28.0, 146.0, 48.660235798499464, 1.18e-36], ["WP_050383084.1", "non-ribosomal_peptide_synthetase", "BGC0001451", 1, "NRP", 31.0, 151.0, 40.62165058949625, 1.23e-36], ["WP_002308266.1", "NRPS,_A-domain_Leucine", "BGC0002058", 1, "Polyketide+NRP", 26.0, 150.0, 57.020364415862815, 1.44e-36], ["AKJ70942.1", "non-ribosomal_peptide_synthetase", "BGC0002611", 1, "NRP", 28.0, 151.0, 60.77170418006431, 1.5e-36], ["EXU96269.1", "nonribosomal_peptide_synthetase,_serinocyclin_synthetase_NPS1", "BGC0001240", 1, "NRP", 27.0, 151.0, 61.09324758842444, 1.53e-36], ["QIQ51365.1", "hypothetical_protein", "BGC0002199", 1, "Alkaloid", 26.0, 150.0, 63.236870310825296, 1.61e-36], ["BAH23995.1", "nonribosomal_peptide_synthetase", "BGC0000356", 1, "NRP+Alkaloid", 28.0, 150.0, 60.342979635584136, 2.67e-36], ["WP_035121683.1", "non-ribosomal_peptide_synthetase", "BGC0002624", 1, "NRP+Polyketide", 29.0, 149.0, 41.90782422293676, 2.74e-36], ["CBJ89771.1", "Non-ribosomal_peptide_synthase_involved_in_Xenocoumacin_synthesis", "BGC0001054", 1, "NRP+Polyketide:Modular type I polyketide", 26.0, 149.0, 55.19828510182207, 4.95e-36], ["QVK45120.1", "non-ribosomal_peptide_synthetase", "BGC0002438", 1, "Alkaloid", 28.0, 149.0, 47.266881028938904, 5.96e-36], ["AAG05690.1", "AmbE", "BGC0000287", 1, "NRP", 32.0, 149.0, 40.728831725616296, 6.01e-36], ["QCC62999.1", "BII-rafflesfungin_nonribosomal_protein_synthetase", "BGC0001966", 1, "NRP+Polyketide", 26.0, 149.0, 63.022508038585215, 6.09e-36], ["WP_028678148.1", "non-ribosomal_peptide_synthetase", "BGC0001228", 1, "NRP:Cyclic depsipeptide", 29.0, 148.0, 40.51446945337621, 8.97e-36], ["CAP96445.1", "NRPS", "BGC0000420", 1, "NRP", 29.0, 147.0, 59.27116827438371, 1.43e-35], ["WP_069848004.1", "non-ribosomal_peptide_synthetase", "BGC0002472", 1, "NRP", 28.0, 147.0, 40.836012861736336, 1.56e-35], ["BAE98156.1", "putative_non-ribosomal_peptide_synthetase", "BGC0000339", 1, "NRP", 28.0, 147.0, 42.12218649517685, 2.05e-35], ["UOH28374.1", "AceN", "BGC0002149", 1, "NRP+Terpene", 28.0, 146.0, 62.59378349410504, 2.3e-35], ["AGQ43600.1", "HC-toxin_synthetase", "BGC0001166", 1, "NRP", 27.0, 147.0, 62.486602357985, 2.96e-35], ["ctg1_orf10", "", "BGC0000321", 1, "NRP", 28.0, 146.0, 48.98177920685959, 3.22e-35], ["QKW60383.1", "amino_acid_adenylation_domain-containing_protein", "BGC0002288", 1, "NRP", 29.0, 145.0, 54.23365487674169, 3.28e-35], ["ALA09365.1", "AMP-dependent_synthetase_and_ligase", "BGC0001303", 1, "Polyketide", 27.0, 142.0, 47.69560557341908, 3.4e-35], ["WP_019634554.1", "AMP-binding_protein", "BGC0001443", 1, "NRP+Polyketide", 30.0, 141.0, 46.40943193997856, 4.69e-35], ["ADY16697.1", "TqaA", "BGC0001142", 1, "NRP", 27.0, 146.0, 61.521972132904615, 4.93e-35], ["ABP55217.1", "AMP-dependent_synthetase_and_ligase", "BGC0000142", 1, "Polyketide", 28.0, 141.0, 48.338692390139336, 6.33e-35], ["EHA53213.1", "D-alanine-poly(phosphoribitol)_ligase_subunit_1", "BGC0002158", 1, "NRP+Polyketide", 29.0, 145.0, 49.51768488745981, 6.48e-35], ["AKJ75110.1", "Bmp4", "BGC0001464", 1, "Other", 28.0, 140.0, 49.08896034297964, 8.31e-35], ["AJO72702.1", "Acyl-CoA_ligase/oxidoreductase", "BGC0001381", 1, "Polyketide", 26.0, 144.0, 79.20685959271168, 1.43e-34], ["MBD2892727.1", "Phenyloxazoline_synthase_MbtB", "BGC0002718", 1, "NRP", 25.0, 143.0, 59.056806002143624, 1.82e-34], ["QIW91877.1", "NRPS", "BGC0002543", 1, "NRP", 26.0, 144.0, 63.236870310825296, 2.75e-34], ["ACO94461.1", "putative_AMP-dependent_acyl-CoA_synthetase/ligase", "BGC0000029", 1, "Polyketide:Modular type I polyketide", 27.0, 139.0, 48.231511254019296, 3.14e-34], ["KIA75688.1", "nonribosomal_peptide_synthase", "BGC0002242", 1, "NRP", 27.0, 143.0, 57.663451232583064, 3.34e-34], ["AQM58288.1", "non-ribosomal_peptide_synthase", "BGC0001816", 1, "NRP+Polyketide", 24.0, 141.0, 84.45873526259379, 7.15e-34], ["ALK21570.1", "non-ribosomal_peptide_synthetase", "BGC0002678", 1, "NRP", 28.0, 141.0, 44.158628081457664, 1.37e-33], ["ESU05146.1", "hypothetical_protein", "BGC0002178", 1, "NRP", 28.0, 140.0, 59.91425509110396, 1.6e-33], ["CCB53269.1", "AMP-binding_enzyme", "BGC0001393", 1, "NRP", 26.0, 137.0, 55.41264737406216, 2.26e-33], ["WP_069848010.1", "non-ribosomal_peptide_synthetase", "BGC0002472", 1, "NRP", 29.0, 140.0, 42.443729903536976, 2.84e-33], ["BAO66533.1", "nonribosomal_peptide_synthase", "BGC0000042", 1, "Polyketide", 27.0, 135.0, 48.55305466237942, 7.4e-33], ["AHA12079.1", "polyketide_synthase_type_1", "BGC0001172", 1, "NRP+Polyketide:Modular type I polyketide", 31.0, 138.0, 31.618435155412648, 8.17e-33], ["ctg1_orf000000", "", "BGC0000901", 1, "Other", 27.0, 139.0, 57.234726688102896, 8.56e-33], ["WP_081656241.1", "non-ribosomal_peptide_synthetase", "BGC0001467", 1, "NRP:Cyclic depsipeptide+Polyketide:Modular type I polyketide", 29.0, 137.0, 48.660235798499464, 2.36e-32], ["ABB69081.1", "putative_L-prolyl-AMP_ligase", "BGC0000260", 1, "Polyketide", 29.0, 133.0, 49.62486602357985, 3.73e-32], ["CAH55654.1", "putative_L-prolyl-AMP_ligase", "BGC0000259", 1, "Polyketide", 29.0, 131.0, 47.69560557341908, 6.56e-32], ["MBD2892722.1", "D-alanine--D-alanyl_carrier_protein_ligase", "BGC0002718", 1, "NRP", 30.0, 135.0, 44.37299035369775, 8.03e-32], ["QYA95657.1", "amino_acid_adenylation_domain-containing_protein", "BGC0002676", 1, "NRP", 28.0, 131.0, 49.732047159699896, 9.15e-32], ["AAC83656.1", "dihydroaeruginoic_acid_synthetase", "BGC0000412", 1, "NRP", 28.0, 135.0, 42.01500535905681, 9.73e-32], ["QXJ21809.1", "amino_acid_adenylation_domain-containing_protein", "BGC0002370", 1, "NRP", 30.0, 135.0, 37.727759914255095, 1.28e-31], ["EGX96627.1", "non-ribosomal_peptide_synthase,_putative", "BGC0002259", 1, "Polyketide+NRP", 27.0, 134.0, 58.842443729903536, 2.46e-31], ["ACO94492.1", "NRPS_adenylation_domain_protein", "BGC0000097", 1, "Polyketide:Modular type I polyketide", 29.0, 130.0, 47.48124330117899, 2.53e-31], ["AMM63162.1", "AniA", "BGC0001371", 1, "NRP", 27.0, 134.0, 61.20042872454447, 2.58e-31], ["EAL92291.2", "nonribosomal_peptide_synthtease", "BGC0000372", 1, "NRP", 29.0, 134.0, 47.80278670953912, 2.72e-31], ["sipL1", "AMP-dependent_synthetase_and_ligase", "BGC0001452", 1, "Polyketide", 26.0, 130.0, 49.839228295819936, 3.42e-31], ["AAO56106.1", "yersiniabactin_non-ribosomal_peptide_synthetase", "BGC0002570", 1, "NRP+Polyketide", 28.0, 132.0, 41.69346195069667, 6.04e-31], ["AWR88409.1", "putative_AMP-dependent_synthetase_and_ligase", "BGC0001522", 1, "Polyketide", 26.0, 129.0, 47.80278670953912, 6.04e-31], ["XP_011325838.1", "hypothetical_protein", "BGC0001545", 1, "NRP", 24.0, 132.0, 63.665594855305464, 6.35e-31], ["AAO39104.1", "AdmJ", "BGC0000956", 1, "NRP:Beta-lactam+Polyketide:Type II polyketide", 27.0, 129.0, 46.94533762057878, 6.63e-31], ["KAF7597139.1", "hypothetical_protein", "BGC0002264", 1, "NRP", 27.0, 132.0, 61.30760986066453, 8.18e-31], ["AJV88383.1", "MfnK", "BGC0001214", 1, "NRP", 29.0, 127.0, 46.62379421221865, 2.03e-30], ["WP_051206796.1", "LLM_class_flavin-dependent_oxidoreductase", "BGC0002624", 1, "NRP+Polyketide", 37.0, 130.0, 23.365487674169348, 4.19e-30], ["UHJ79952.1", "non-ribosomal_peptide_synthetase", "BGC0002654", 1, "NRP", 34.0, 128.0, 28.724544480171488, 4.88e-30], ["RIH60556.1", "hypothetical_protein", "BGC0002652", 1, "Other+Saccharide", 35.0, 120.0, 25.29474812433012, 7.97e-30], ["CCA53799.1", "iron_aquisition_yersiniabactin_synthesis_enzyme", "BGC0001801", 1, "NRP", 28.0, 129.0, 40.836012861736336, 8.1e-30], ["WP_141576257.1", "non-ribosomal_peptide_synthetase", "BGC0002686", 1, "NRP", 29.0, 129.0, 44.37299035369775, 1.1e-29], ["CRG85572.1", "nonribosomal_peptide_synthase,_putative", "BGC0001402", 1, "NRP", 26.0, 128.0, 58.30653804930333, 1.51e-29], ["AQX36215.1", "siderophore_synthetase", "BGC0001527", 1, "Other", 27.0, 128.0, 62.165058949624864, 1.71e-29], ["CAH55637.1", "putative_L-prolyl-AMP_ligase", "BGC0000258", 1, "Polyketide", 27.0, 124.0, 47.80278670953912, 1.75e-29], ["AHA12086.1", "amino_acid_adenyltransferase", "BGC0001172", 1, "NRP+Polyketide:Modular type I polyketide", 30.0, 123.0, 47.48124330117899, 4.01e-29], ["AAN85530.1", "nonribosomal_peptide_synthetase,_discrete_adenylation_domain", "BGC0001101", 1, "NRP+Polyketide:Modular type I polyketide+Polyketide:Trans-AT type I polyketide", 29.0, 123.0, 48.01714898177921, 4.13e-29], ["QGA70084.1", "ATP-dependent_ligase", "BGC0002517", 1, "Polyketide", 29.0, 123.0, 48.12433011789925, 4.3e-29], ["CAL69597.1", "PKS-NRPS", "BGC0001049", 1, "NRP+Polyketide:Iterative type I polyketide", 25.0, 127.0, 59.4855305466238, 4.33e-29], ["ATY69568.1", "adenylation_protein", "BGC0001611", 1, "NRP+Polyketide", 29.0, 123.0, 50.37513397642015, 5.32e-29], ["ADY16689.1", "TqaB", "BGC0001142", 1, "NRP", 26.0, 125.0, 57.449088960342976, 5.79e-29], ["AMQ36132.1", "PsyA", "BGC0002617", 1, "NRP", 24.0, 126.0, 64.95176848874597, 6.44e-29], ["XP_002379984.1", "nonribosomal_peptide_synthase,_putative", "BGC0001621", 1, "NRP", 26.0, 125.0, 59.69989281886387, 1.44e-28], ["QPB84034.1", "AMP-binding_protein", "BGC0002675", 1, "Polyketide", 32.0, 121.0, 38.47802786709539, 1.46e-28], ["MBA0053730.1", "D-alanine--poly(phosphoribitol)_ligase", "BGC0002096", 1, "Polyketide", 28.0, 120.0, 47.48124330117899, 3.21e-28], ["EJP62835.1", "nonribosomal_peptide_synthase,_putative", "BGC0002203", 1, "NRP+Polyketide+Other", 24.0, 124.0, 60.235798499464096, 3.9e-28], ["BBE36469.1", "amino_acid_adenylation_domain-containing_protein", "BGC0001922", 1, "Polyketide", 29.0, 120.0, 48.55305466237942, 3.96e-28], ["ATY69590.1", "adenylation_protein", "BGC0001823", 1, "NRP+Polyketide", 30.0, 120.0, 48.55305466237942, 6.19e-28], ["SAI82904.1", "HrnL;_NRPS_adenylation_domain;_AMP-binding_enzyme;_Long-chain_fatty_acid_CoA_ligase;_Pfam00501", "BGC0002101", 1, "Polyketide", 29.0, 119.0, 47.80278670953912, 6.67e-28], ["ESU17760.1", "hypothetical_protein", "BGC0002172", 1, "NRP", 29.0, 122.0, 41.05037513397642, 1.24e-27], ["ADB02873.1", "AzicV", "BGC0000202", 1, "Polyketide", 28.0, 118.0, 46.838156484458736, 1.8e-27], ["CCM44334.1", "Thioester_reductase", "BGC0001056", 1, "NRP+Polyketide:Modular type I polyketide+Polyketide:PUFA synthase or related polyketide", 27.0, 116.0, 41.37191854233655, 2.17e-27], ["ARB50207.1", "lysergyl_peptide_synthetase_21", "BGC0001573", 1, "Alkaloid", 24.0, 120.0, 65.4876741693462, 4.34e-27], ["AKD43757.1", "HerL", "BGC0001349", 1, "NRP+Polyketide", 28.0, 115.0, 47.37406216505895, 1.21e-26], ["BAL15718.1", "NRPS", "BGC0000432", 1, "NRP", 27.0, 115.0, 48.767416934619504, 2.19e-26], ["UHH90022.1", "VicM", "BGC0002634", 1, "Polyketide+NRP+Other", 28.0, 114.0, 48.767416934619504, 4.42e-26], ["BAV56002.1", "ATP-dependent_ligase", "BGC0001597", 1, "Polyketide", 29.0, 114.0, 47.37406216505895, 5.11e-26], ["ABX71111.1", "Lct28", "BGC0000238", 1, "Polyketide", 28.0, 114.0, 47.90996784565916, 5.45e-26], ["ACO94464.1", "NRPS_adenylation_domain_protein", "BGC0000029", 1, "Polyketide:Modular type I polyketide", 27.0, 113.0, 47.159699892818864, 6.95e-26], ["ACY02015.1", "enterobactin_synthetase_component_F", "BGC0000343", 1, "NRP", 31.0, 115.0, 37.19185423365487, 7.21e-26], ["ABX71145.1", "Lcz28", "BGC0000237", 1, "Polyketide", 29.0, 112.0, 48.338692390139336, 1.94e-25], ["ABP55216.1", "AMP-dependent_synthetase_and_ligase", "BGC0000142", 1, "Polyketide", 29.0, 112.0, 50.482315112540185, 2.38e-25], ["CBJ82073.1", "hypothetical_protein", "BGC0001872", 1, "Polyketide", 24.0, 110.0, 41.37191854233655, 2.47e-25], ["CAP20364.1", "equibactin_equibactin_nonribosomal_peptide_synthase_protein", "BGC0000347", 1, "NRP", 30.0, 114.0, 32.36870310825295, 3.9e-25], ["BAO66530.1", "nonribosomal_peptide_synthase", "BGC0000042", 1, "Polyketide", 27.0, 111.0, 47.48124330117899, 4.31e-25], ["ADN26257.1", "ATP-dependent_adenylase", "BGC0000951", 1, "NRP", 30.0, 110.0, 48.98177920685959, 5.33e-25], ["ALA09366.1", "AMP-dependent_synthetase_and_ligase", "BGC0001303", 1, "Polyketide", 28.0, 108.0, 49.30332261521972, 2.38e-24], ["CEF75881.1", "", "BGC0001600", 1, "Polyketide", 26.0, 110.0, 55.09110396570204, 3.37e-24], ["AEH41789.1", "HrmK", "BGC0000374", 1, "NRP:Cyclic depsipeptide", 26.0, 108.0, 49.62486602357985, 3.5e-24], ["ADY76674.1", "non-ribosomal_peptide_synthetase", "BGC0000950", 1, "NRP:Uridylpeptide+Other:Nucleoside", 27.0, 108.0, 48.338692390139336, 4e-24], ["AET13879.1", "epichloenin_A_synthetase", "BGC0001251", 1, "NRP", 28.0, 110.0, 52.73311897106109, 5.32e-24], ["BAD08370.1", "non-ribosomal_peptide_synthetase", "BGC0000167", 1, "Polyketide", 27.0, 107.0, 49.51768488745981, 8.08e-24], ["BAE60013.1", "", "BGC0001518", 1, "Terpene", 28.0, 109.0, 50.482315112540185, 8.7e-24], ["QBL56187.1", "long-chain-fatty-acid-CoA_ligase", "BGC0002376", 1, "Polyketide", 29.0, 107.0, 48.44587352625938, 1.01e-23], ["AET13875.1", "epichloenin_A_synthetase", "BGC0001250", 1, "NRP", 29.0, 106.0, 44.80171489817792, 8.04e-23], ["MBE3200466.1", "non-ribosomal_peptide_synthetase", "BGC0002409", 1, "NRP", 31.0, 106.0, 33.654876741693464, 8.29e-23], ["PHM32437.1", "Amino_acid_adenylation", "BGC0001869", 1, "NRP+Other:Phenazine", 28.0, 103.0, 37.942122186495176, 8.77e-23], ["AWH12671.1", "RmpA1", "BGC0001759", 1, "Polyketide", 27.0, 105.0, 59.27116827438371, 2.26e-22], ["OAP25804.1", "Surfactin_synthase_subunit_1", "BGC0001658", 1, "Polyketide", 27.0, 101.0, 48.98177920685959, 6.57e-22], ["BAL15732.1", "NRPS", "BGC0000432", 1, "NRP", 28.0, 101.0, 36.97749196141479, 7.13e-22], ["ATY46587.1", "polyketide_synthase", "BGC0001666", 1, "Polyketide", 28.0, 102.0, 54.12647374062165, 1.6e-21], ["ABV97151.1", "AMP-dependent_synthetase_and_ligase", "BGC0000137", 1, "Polyketide", 27.0, 101.0, 48.12433011789925, 2.77e-21], ["ANH11404.1", "SceI", "BGC0001770", 1, "Polyketide", 27.0, 99.0, 48.338692390139336, 3.88e-21], ["AAM54075.1", "polyketide_synthase", "BGC0000020", 1, "Polyketide", 27.0, 100.0, 49.839228295819936, 6.19e-21], ["BCK51633.1", "modular_polyketide_synthase", "BGC0002520", 1, "Polyketide", 28.0, 100.0, 51.76848874598071, 6.22e-21], ["AQZ37113.1", "polyketide_synthase", "BGC0001511", 1, "Polyketide", 27.0, 99.0, 49.839228295819936, 1.83e-20], ["CQR60497.1", "Polyketide_synthase,_type_I,_modules:_loading,_1,_2_and_3", "BGC0001287", 1, "Polyketide", 27.0, 98.0, 51.339764201500536, 3.2e-20], ["AAC01710.1", "RifA", "BGC0000136", 1, "Polyketide", 26.0, 97.0, 59.163987138263664, 7.12e-20], ["WP_003060229.1", "type_I_polyketide_synthase", "BGC0002009", 1, "Polyketide", 27.0, 96.0, 48.55305466237942, 1.22e-19], ["TXD00261.1", "AMP-binding_protein", "BGC0001877", 1, "Polyketide", 26.0, 96.0, 61.521972132904615, 1.46e-19], ["WP_157358234.1", "SDR_family_NAD(P)-dependent_oxidoreductase", "BGC0002011", 1, "Polyketide", 28.0, 95.0, 48.98177920685959, 3.59e-19], ["QGJ79675.1", "Polyketide_synthase", "BGC0002552", 1, "Polyketide", 28.0, 95.0, 48.98177920685959, 3.59e-19], ["ABB86408.1", "GelA", "BGC0000067", 1, "Polyketide", 25.0, 94.0, 54.019292604501615, 4.88e-19], ["AAO06916.1", "GdmAI", "BGC0000066", 1, "Polyketide", 25.0, 93.0, 54.019292604501615, 1.1e-18], ["QBF51769.1", "type_I_polyketide_synthase", "BGC0001856", 1, "Polyketide:Modular type I polyketide", 27.0, 93.0, 62.165058949624864, 1.28e-18], ["AGY30675.1", "Ann3", "BGC0001298", 1, "Polyketide", 25.0, 91.0, 49.839228295819936, 2.05e-18], ["MCC5036796.1", "AMP-binding_protein", "BGC0002638", 1, "NRP", 26.0, 90.0, 47.90996784565916, 2.64e-18], ["ACF35445.1", "mbcAI", "BGC0000090", 1, "Polyketide", 26.0, 91.0, 49.94640943193998, 4.26e-18], ["AAX98210.1", "acyl_CoA_ligase", "BGC0000052", 1, "Polyketide", 25.0, 89.0, 47.69560557341908, 4.61e-18], ["AAY28225.1", "HbmAI", "BGC0000074", 1, "Polyketide", 25.0, 90.0, 54.019292604501615, 9.61e-18], ["NP_626687.1", "acyl-CoA_synthetase", "BGC0000595", 1, "RiPP", 26.0, 88.0, 47.05251875669882, 9.67e-18], ["WP_003976362.1", "acyl-CoA_synthetase", "BGC0000596", 1, "RiPP", 26.0, 88.0, 47.05251875669882, 9.67e-18], ["QTT72113.1", "type_I_polyketide_synthase", "BGC0002350", 1, "NRP+Polyketide+Saccharide", 26.0, 89.0, 60.021436227224015, 1.5e-17], ["ADM46356.1", "polyketide_synthase", "BGC0000106", 1, "Polyketide", 25.0, 89.0, 48.767416934619504, 1.63e-17], ["AGM05527.1", "AMP-dependent_synthetase_and_ligase", "BGC0002098", 1, "Polyketide", 25.0, 87.0, 38.263665594855304, 3.55e-17], ["QES95474.1", "type_I_polyketide_synthase", "BGC0002453", 1, "Polyketide", 25.0, 87.0, 50.91103965702036, 8.26e-17], ["ASZ00147.1", "polyketide_synthase", "BGC0001785", 1, "Polyketide", 28.0, 87.0, 44.90889603429796, 8.27e-17], ["AGD80622.1", "AMP-dependent_synthetase_and_ligase", "BGC0000394", 1, "NRP", 24.0, 86.0, 50.37513397642015, 9.06e-17], ["QIE07123.1", "OvmK1", "BGC0001719", 1, "Polyketide", 26.0, 86.0, 49.41050375133976, 1.56e-16], ["AAF86393.1", "FkbB", "BGC0000994", 1, "NRP+Polyketide", 27.0, 86.0, 49.19614147909968, 1.9e-16], ["SSTG_01180", "acyl-CoA_synthetase", "BGC0000597", 1, "RiPP:Proteusin", 28.0, 83.0, 39.12111468381565, 4.04e-16], ["CCP20047.1", "divK_protein", "BGC0001119", 1, "Polyketide:Modular type I polyketide", 26.0, 84.0, 49.41050375133976, 7.18e-16], ["AFV30247.1", "polyketide_synthase", "BGC0000075", 1, "Polyketide", 26.0, 83.0, 49.839228295819936, 1.62e-15], ["QVQ68786.1", "mmyL", "BGC0002129", 1, "Polyketide", 26.0, 81.0, 38.049303322615216, 2.3e-15], ["AFV52184.1", "acyl-CoA_synthetase/P450_monooxygenase", "BGC0000081", 1, "NRP+Polyketide:Iterative type I polyketide+Polyketide:Enediyne type I polyketide", 24.0, 82.0, 51.23258306538049, 2.63e-15], ["AKD43499.1", "Acyl-CoA_ligase", "BGC0001409", 1, "Polyketide", 24.0, 81.0, 46.08788853161844, 2.86e-15], ["CAH10130.1", "feruloyl-CoA_synthetase", "BGC0000268", 1, "Polyketide", 25.0, 80.0, 37.62057877813505, 5.37e-15], ["AYM48693.1", "T12", "BGC0002364", 1, "Polyketide", 24.0, 79.0, 47.69560557341908, 6.54e-15], ["ABW70812.1", "PchD", "BGC0002475", 1, "NRP", 30.0, 79.0, 25.401929260450164, 1.06e-14], ["BCK51658.1", "putative_acyl-CoA_synthetase", "BGC0002520", 1, "Polyketide", 26.0, 78.0, 46.94533762057878, 1.39e-14], ["AFV52199.1", "acyl-ACP_synthetase", "BGC0000081", 1, "NRP+Polyketide:Iterative type I polyketide+Polyketide:Enediyne type I polyketide", 23.0, 78.0, 57.12754555198285, 2.16e-14], ["CAE17553.1", "acyl_CoA_ligase", "BGC0000210", 1, "Polyketide:Type II polyketide+Saccharide:Oligosaccharide", 25.0, 77.0, 38.47802786709539, 3.96e-14], ["AAC68815.1", "FK506_polyketide_synthase", "BGC0000353", 1, "NRP", 27.0, 78.0, 48.87459807073955, 4.25e-14], ["AHH25585.1", "AMP-dependent_synthetase_and_ligase", "BGC0000957", 1, "NRP+Polyketide", 26.0, 76.0, 38.049303322615216, 1.15e-13], ["AGL76720.1", "fatty_acid_CoA_ligase", "BGC0001137", 1, "Alkaloid", 24.0, 75.0, 40.30010718113612, 1.91e-13], ["AEI98652.1", "CtcI", "BGC0000209", 1, "Polyketide", 25.0, 74.0, 47.266881028938904, 4.71e-13], ["AGM05529.1", "long-chain_acyl-CoA_synthetase", "BGC0002098", 1, "Polyketide", 25.0, 73.0, 38.69239013933547, 6.13e-13], ["ADC79613.1", "BafX", "BGC0000028", 1, "Polyketide:Modular type I polyketide", 24.0, 73.0, 49.94640943193998, 6.4e-13], ["ADC79614.1", "BafY", "BGC0000028", 1, "Polyketide:Modular type I polyketide", 23.0, 72.0, 49.51768488745981, 1.08e-12], ["CAE14766.1", "", "BGC0002020", 1, "Saccharide+NRP", 22.0, 71.0, 37.727759914255095, 3.7e-12], ["BAQ25518.1", "acyl-CoA_synthetase", "BGC0001288", 1, "Polyketide", 26.0, 71.0, 46.62379421221865, 3.73e-12], ["BBA21084.1", "putative_5-aminolevulinate_CoA-ligase", "BGC0001740", 1, "NRP+Polyketide", 25.0, 71.0, 50.58949624866024, 4.27e-12], ["ABC34346.1", "acyl-CoA_ligase", "BGC0001102", 1, "NRP+Polyketide:Modular type I polyketide+Polyketide:Trans-AT type I polyketide", 27.0, 70.0, 30.54662379421222, 6.96e-12], ["QQZ01621.1", "long-chain_fatty_acid--CoA_ligase", "BGC0002497", 1, "Other", 21.0, 69.0, 49.19614147909968, 9.94e-12], ["AHH25595.1", "PKS", "BGC0000957", 1, "NRP+Polyketide", 26.0, 70.0, 49.94640943193998, 1.52e-11], ["WP_015031692.1", "type_I_polyketide_synthase", "BGC0001819", 1, "Polyketide", 26.0, 69.0, 39.442658092175776, 3.32e-11], ["ACN64850.1", "PokL", "BGC0001061", 1, "Polyketide:Iterative type I polyketide+Polyketide:Type II polyketide+Saccharide:Hybrid/tailoring saccharide", 24.0, 67.0, 46.19506966773847, 3.82e-11], ["AXL88825.1", "hypothetical_protein", "BGC0001895", 1, "Polyketide", 25.0, 67.0, 38.263665594855304, 4.32e-11], ["CAK50779.1", "acyl_CoA_ligase", "BGC0000247", 1, "Polyketide:Type II polyketide+Saccharide:Oligosaccharide", 23.0, 67.0, 40.19292604501607, 6.95e-11], ["ABS74201.1", "YngI", "BGC0001095", 1, "NRP", 22.0, 66.0, 37.83494105037513, 9.76e-11], ["WP_051729283.1", "AMP-binding_protein", "BGC0002137", 1, "Polyketide", 25.0, 66.0, 48.12433011789925, 1.88e-10], ["QIC03949.1", "CyaA", "BGC0002347", 1, "Alkaloid", 26.0, 65.0, 49.08896034297964, 2.8e-10], ["AAQ84158.1", "PlmJK", "BGC0000123", 1, "Polyketide", 25.0, 65.0, 38.79957127545552, 4.18e-10], ["CAQ52626.1", "type_I_polyketide_synthase,_loading_module_and_modules_1-3", "BGC0001066", 1, "Polyketide:Modular type I polyketide", 24.0, 65.0, 50.91103965702036, 5.4e-10], ["CAA60460.1", "polyketide_synthase", "BGC0001040", 1, "NRP+Polyketide", 24.0, 65.0, 49.08896034297964, 5.47e-10], ["AIL50189.1", "putative_5-aminolevulinate_CoA-ligase", "BGC0000213", 1, "Polyketide:Type II polyketide", 23.0, 63.0, 39.228295819935695, 8.4e-10], ["BBF25314.1", "NRPS-like_oxidoreductase", "BGC0001923", 1, "Terpene+Polyketide", 24.0, 64.0, 42.97963558413719, 9.72e-10], ["QEO75071.1", "AMP-dependent_synthetase_and_ligase", "BGC0002079", 1, "NRP:Cyclic depsipeptide", 25.0, 62.0, 32.69024651661307, 1.58e-09], ["QQZ01622.1", "amide_synthase", "BGC0002497", 1, "Other", 25.0, 62.0, 38.79957127545552, 1.93e-09], ["AYU66239.1", "TjhA5", "BGC0002461", 1, "Polyketide", 24.0, 62.0, 40.19292604501607, 1.97e-09], ["UHY14129.1", "PKS_I", "BGC0002671", 1, "Polyketide", 26.0, 62.0, 54.23365487674169, 4.62e-09], ["BAK64635.1", "putative_CoA_ligase", "BGC0000135", 1, "Polyketide", 24.0, 61.0, 44.05144694533762, 6.41e-09], ["AAN65228.1", "amide_synthetase", "BGC0000832", 1, "Saccharide:Hybrid/tailoring saccharide+Other:Aminocoumarin", 26.0, 60.0, 40.51446945337621, 1.03e-08], ["AZF85933.1", "long-chain-fatty-acid-CoA_ligase", "BGC0001963", 1, "NRP+Polyketide", 23.0, 59.0, 40.40728831725616, 1.34e-08], ["AAG29784.2", "amide_synthetase", "BGC0000833", 1, "Saccharide:Hybrid/tailoring saccharide+Other:Aminocoumarin", 25.0, 59.0, 37.62057877813505, 1.37e-08], ["AJS09393.1", "Hydroxyl_acids_CoA_ligase", "BGC0001150", 1, "Polyketide:Type II polyketide+Polyketide:Type III polyketide", 27.0, 59.0, 20.15005359056806, 1.44e-08], ["AIT38301.1", "LstD", "BGC0000382", 1, "NRP", 26.0, 59.0, 27.54555198285102, 1.89e-08], ["ACB12556.1", "Fum10", "BGC0000063", 1, "Polyketide", 25.0, 58.0, 41.157556270096464, 3.27e-08], ["ACR50792.1", "putative_acyl-CoA_synthase", "BGC0000163", 1, "Polyketide", 24.0, 58.0, 38.90675241157556, 4.07e-08], ["QQZ01607.1", "AMP-dependent_synthetase_and_ligase", "BGC0002498", 1, "Other", 25.0, 58.0, 38.90675241157556, 4.28e-08], ["AKQ52531.1", "nonribosomal_peptide_synthetase", "BGC0002533", 1, "NRP+Polyketide", 26.0, 58.0, 25.401929260450164, 4.88e-08], ["BCJ07564.1", "AMP-dependent_synthetase", "BGC0002379", 1, "NRP", 23.0, 57.0, 38.69239013933547, 6.99e-08], ["AEA35021.1", "hypothetical_protein", "BGC0002502", 1, "Polyketide", 25.0, 57.0, 41.157556270096464, 9.82e-08], ["OWA01623.1", "acyl--CoA_ligase", "BGC0001439", 1, "Polyketide+Saccharide:Hybrid/tailoring saccharide", 24.0, 56.0, 36.87031082529475, 1.66e-07], ["AAN74813.2", "Fum10p", "BGC0000062", 1, "Polyketide", 24.0, 56.0, 40.943193997856376, 1.68e-07], ["QOE83926.1", "linear_gramicidin_synthase_subunit_B", "BGC0002051", 1, "NRP", 22.0, 56.0, 42.658092175777064, 2.82e-07], ["AID65222.1", "putative_aspartate_racemase", "BGC0000335", 1, "NRP+Polyketide", 25.0, 55.0, 31.939978563772776, 4.54e-07], ["MAA_10036", "nonribosomal_peptide_synthase_GliP-like,_putative", "BGC0000337", 1, "NRP", 26.0, 54.0, 26.04501607717042, 7.4e-07], ["AAF67505.1", "amide_synthetase", "BGC0000834", 1, "Saccharide:Hybrid/tailoring saccharide+Other:Aminocoumarin", 25.0, 53.0, 31.404072883172564, 1.12e-06], ["BAW35630.1", "putative_4-guanidinylbutanoate:CoA_ligase", "BGC0002356", 1, "Polyketide+Other", 23.0, 52.0, 38.79957127545552, 1.79e-06], ["AKU20507.1", "polyketide_synthase", "BGC0002687", 1, "Polyketide+NRP", 24.0, 53.0, 44.90889603429796, 2.3e-06], ["ATY72527.1", "AMP-ligase", "BGC0001574", 1, "NRP", 22.0, 52.0, 38.263665594855304, 3.39e-06], ["ADN13832.1", "Polyketide_Synthase", "BGC0001164", 1, "Polyketide:Modular type I polyketide", 21.0, 52.0, 67.52411575562701, 5.04e-06], ["EDT06082.1", "AMP-dependent_synthetase_and_ligase", "BGC0001897", 1, "Polyketide", 23.0, 50.0, 34.08360128617363, 8.24e-06]], "ctg2_136": [["XP_002373813.1", "NRPS-like_enzyme,_putative", "BGC0001516", 1, "NRP", 37.0, 353.0, 93.75, 8.7e-111], ["AZL87944.1", "aspergillic_acid_non-ribosomal_peptide_sythetase-like_(NRPS-like)_(AsaC)", "BGC0002602", 1, "Alkaloid", 37.0, 352.0, 93.75, 2.37e-110], ["BAH22764.1", "nonribosomal_peptide_synthetase", "BGC0001018", 1, "NRP", 39.0, 327.0, 95.45454545454545, 1.98e-98], ["BAH22765.1", "nonribosomal_peptide_synthetase", "BGC0001018", 1, "NRP", 38.0, 322.0, 95.07575757575758, 2.02e-97], ["ABI26078.1", "OciB", "BGC0000331", 1, "NRP", 39.0, 323.0, 95.26515151515152, 4.24e-97], ["AAZ03554.1", "McnE", "BGC0000332", 1, "NRP", 38.0, 321.0, 96.21212121212122, 8.92e-97], ["AEH59100.1", "amino_acid_adenylation_domain-containing_protein/NRPS", "BGC0000385", 1, "NRP", 40.0, 322.0, 92.42424242424242, 1.11e-96], ["AFH75322.1", "nonribosomal_peptide_synthetase", "BGC0000425", 1, "NRP:Cyclic depsipeptide", 41.0, 321.0, 92.42424242424242, 2.75e-96], ["CDG17985.1", "Putative_Ornithine_racemase_(fragment)", "BGC0000464", 1, "NRP:Cyclic depsipeptide", 39.0, 321.0, 93.75, 2.76e-96], ["QSJ20135.1", "non-ribosomal_peptide_synthase/polyketide_synthase", "BGC0002572", 1, "NRP+Polyketide", 36.0, 321.0, 93.75, 2.83e-96], ["AEU11003.1", "NpnC", "BGC0001029", 1, "NRP+Polyketide", 38.0, 319.0, 92.8030303030303, 1.24e-95], ["AAY91421.3", "non-ribosomal_peptide_synthetase_OfaC", "BGC0000399", 1, "NRP:Cyclic depsipeptide", 39.0, 319.0, 96.40151515151516, 1.68e-95], ["ABA73956.1", "putative_non-ribosomal_peptide_synthetase", "BGC0001842", 1, "NRP:Lipopeptide", 40.0, 318.0, 95.83333333333334, 4.2e-95], ["QNL14922.1", "AptA", "BGC0002512", 1, "NRP", 37.0, 317.0, 95.45454545454545, 6.81e-95], ["APU91751.1", "Non-Ribosomal_Peptide_Synthetase", "BGC0001806", 1, "NRP", 40.0, 316.0, 92.42424242424242, 1.99e-94], ["ABI26079.1", "OciC", "BGC0000331", 1, "NRP", 38.0, 314.0, 92.99242424242425, 2.65e-94], ["WP_064118559.1", "non-ribosomal_peptide_synthase/polyketide_synthase", "BGC0001509", 1, "NRP", 40.0, 315.0, 94.6969696969697, 2.68e-94], ["CDG17980.1", "Putative_Ornithine_racemase_(fragment)", "BGC0000464", 1, "NRP:Cyclic depsipeptide", 38.0, 315.0, 97.72727272727273, 2.73e-94], ["QST87270.1", "amino_acid_adenylation_domain-containing_protein", "BGC0002572", 1, "NRP+Polyketide", 37.0, 315.0, 93.93939393939394, 2.73e-94], ["QMS47799.1", "JesA", "BGC0001629", 1, "NRP:Lipopeptide", 38.0, 315.0, 92.23484848484848, 4.91e-94], ["CAK15814.1", "putative_non-ribosomal_peptide_synthetase,_terminal_component", "BGC0000344", 1, "NRP", 38.0, 314.0, 94.12878787878788, 6.6e-94], ["ABA73955.1", "putative_non-ribosomal_peptide_synthetase", "BGC0001842", 1, "NRP:Lipopeptide", 40.0, 314.0, 95.64393939393939, 6.67e-94], ["ATP76246.1", "SpuB", "BGC0001748", 1, "NRP+Polyketide", 37.0, 312.0, 93.75, 2.99e-93], ["QNL34618.1", "SteC", "BGC0002092", 1, "NRP:Cyclic depsipeptide", 40.0, 312.0, 93.37121212121212, 3.1e-93], ["CDG17981.1", "Non-ribosomal_peptide_synthetase", "BGC0000464", 1, "NRP:Cyclic depsipeptide", 39.0, 312.0, 94.12878787878788, 3.66e-93], ["AAF15891.2", "nosA", "BGC0001028", 1, "Polyketide+NRP:Cyclic depsipeptide", 37.0, 311.0, 95.83333333333334, 5.56e-93], ["AFH75321.1", "nonribosomal_peptide_synthetase", "BGC0000425", 1, "NRP:Cyclic depsipeptide", 39.0, 310.0, 90.71969696969697, 1.44e-92], ["CAE15497.1", "", "BGC0002286", 1, "NRP", 40.0, 310.0, 92.61363636363636, 1.93e-92], ["AFH75329.1", "nonribosomal_peptide_synthetase", "BGC0000398", 1, "NRP:Cyclic depsipeptide", 39.0, 310.0, 92.61363636363636, 2.57e-92], ["AFJ23826.1", "WLIP_synthetase_C", "BGC0001838", 1, "NRP", 39.0, 309.0, 92.42424242424242, 3.43e-92], ["CDG17982.1", "Non-ribosomal_peptide_synthetase", "BGC0000464", 1, "NRP:Cyclic depsipeptide", 40.0, 309.0, 93.75, 3.53e-92], ["AOA33123.1", "Nonribosomal_peptide_synthetase", "BGC0001346", 1, "NRP:Cyclic depsipeptide", 39.0, 309.0, 92.23484848484848, 4.43e-92], ["QGQ63520.1", "nonribosomal_peptide_synthetase_modules_C", "BGC0002548", 1, "NRP", 39.0, 309.0, 92.23484848484848, 4.43e-92], ["APU91750.1", "Non-Ribosomal_Peptide_Synthetase", "BGC0001806", 1, "NRP", 39.0, 309.0, 90.71969696969697, 5.08e-92], ["ABW17377.1", "PsoC", "BGC0000411", 1, "NRP", 39.0, 308.0, 93.37121212121212, 1.16e-91], ["ABV79988.1", "ApnD", "BGC0000301", 1, "NRP", 37.0, 306.0, 96.40151515151516, 1.47e-91], ["CDG17986.1", "Non-ribosomal_peptide_synthetase", "BGC0000464", 1, "NRP:Cyclic depsipeptide", 38.0, 307.0, 95.07575757575758, 1.95e-91], ["BAC67536.1", "arthrofactin_synthetase_C", "BGC0000305", 1, "NRP:Lipopeptide", 39.0, 307.0, 96.02272727272727, 2.25e-91], ["CAF05648.1", "TubC_protein", "BGC0001053", 1, "NRP+Polyketide", 38.0, 305.0, 95.26515151515152, 6.87e-91], ["QLY89264.1", "pseudodesmin_synthetase", "BGC0002522", 1, "NRP", 38.0, 305.0, 92.99242424242425, 9.93e-91], ["QDF82259.1", "non-ribosomal_peptide_synthetase", "BGC0001980", 1, "NRP", 38.0, 305.0, 96.02272727272727, 1.41e-90], ["CDG17987.1", "Putative_Ornithine_racemase_(fragment)", "BGC0000464", 1, "NRP:Cyclic depsipeptide", 37.0, 304.0, 99.0530303030303, 1.88e-90], ["WP_100939443.1", "non-ribosomal_peptide_synthetase", "BGC0002071", 1, "NRP:Lipopeptide", 38.0, 303.0, 92.61363636363636, 3.53e-90], ["ACM68684.1", "AerB", "BGC0000298", 1, "NRP", 37.0, 303.0, 92.99242424242425, 4.27e-90], ["AHZ34233.1", "CifB", "BGC0000323", 1, "NRP:Lipopeptide", 39.0, 303.0, 92.61363636363636, 4.78e-90], ["AZH29360.1", "amino_acid_adenylation_domain-containing_protein", "BGC0001843", 1, "NRP", 36.0, 303.0, 103.40909090909092, 5.01e-90], ["AAF99707.2", "syringopeptin_synthetase", "BGC0000438", 1, "NRP", 37.0, 303.0, 92.23484848484848, 6.45e-90], ["AHI59110.1", "locillomycin_synthase_C", "BGC0001005", 1, "NRP+Polyketide", 36.0, 302.0, 96.21212121212122, 1.03e-89], ["AFH75330.1", "nonribosomal_peptide_synthetase", "BGC0000398", 1, "NRP:Cyclic depsipeptide", 38.0, 302.0, 92.8030303030303, 1.18e-89], ["AAO56329.1", "non-ribosomal_peptide_synthetase_SyfB", "BGC0000435", 1, "NRP", 38.0, 302.0, 92.42424242424242, 1.2e-89], ["AHZ34242.1", "CipE", "BGC0001389", 1, "NRP", 38.0, 301.0, 98.29545454545455, 1.51e-89], ["BCJ07529.1", "hypothetical_protein", "BGC0002379", 1, "NRP", 37.0, 301.0, 92.61363636363636, 2.08e-89], ["AHZ34241.1", "CipD", "BGC0001389", 1, "NRP", 38.0, 301.0, 92.42424242424242, 2.14e-89], ["CBJ90082.1", "Non_Ribosomal_peptide_synthetase_(-succinylbenzoate--CoA_ligase)", "BGC0001132", 1, "NRP", 38.0, 301.0, 97.34848484848484, 2.9e-89], ["WP_012408783.1", "non-ribosomal_peptide_synthetase", "BGC0002061", 1, "NRP:Cyclic depsipeptide+Polyketide:Modular type I polyketide", 36.0, 300.0, 96.40151515151516, 3.96e-89], ["WP_041754829.1", "non-ribosomal_peptide_synthetase", "BGC0001844", 1, "NRP:Lipopeptide", 38.0, 300.0, 92.99242424242425, 4.11e-89], ["CAE15637.1", "", "BGC0001128", 1, "NRP", 38.0, 300.0, 96.21212121212122, 5.47e-89], ["AXG48275.1", "non-ribosomal_peptide_synthetase", "BGC0002716", 1, "NRP", 38.0, 300.0, 96.21212121212122, 5.47e-89], ["KYC42613.1", "non-ribosomal_peptide_synthetase", "BGC0002484", 1, "NRP+Polyketide", 37.0, 299.0, 93.56060606060606, 1.01e-88], ["WA1_15565", "non-ribosomal_peptide_synthetase", "BGC0002484", 1, "NRP+Polyketide", 37.0, 299.0, 96.5909090909091, 1.32e-88], ["AAY91420.2", "non-ribosomal_peptide_synthetase_OfaB", "BGC0000399", 1, "NRP:Cyclic depsipeptide", 38.0, 299.0, 92.61363636363636, 1.34e-88], ["WP_043882190.1", "non-ribosomal_peptide_synthetase", "BGC0001728", 1, "NRP+Polyketide", 38.0, 299.0, 93.56060606060606, 1.4e-88], ["WP_013428324.1", "non-ribosomal_peptide_synthetase", "BGC0001758", 1, "NRP", 39.0, 298.0, 92.99242424242425, 2.6e-88], ["AJF34463.1", "Txo1", "BGC0001207", 1, "NRP", 38.0, 298.0, 93.18181818181817, 3.48e-88], ["QMW33900.1", "hypothetical_protein", "BGC0002167", 1, "NRP", 33.0, 293.0, 96.96969696969697, 4.29e-88], ["AAO72424.1", "syringopeptin_synthetase_B", "BGC0000438", 1, "NRP", 38.0, 297.0, 92.61363636363636, 6.34e-88], ["AZH29361.1", "amino_acid_adenylation_domain-containing_protein", "BGC0001843", 1, "NRP", 34.0, 296.0, 108.52272727272727, 8.26e-88], ["CBW75452.1", "Non-ribosomal_peptide_synthetase_modules_(EC_6.3.2.-)", "BGC0002048", 1, "NRP:Cyclic depsipeptide", 38.0, 296.0, 92.8030303030303, 1.4e-87], ["CCJ67638.1", "TaaC", "BGC0000447", 1, "NRP:Lipopeptide", 38.0, 296.0, 90.9090909090909, 1.5e-87], ["KPN90376.1", "NupC", "BGC0001416", 1, "NRP", 39.0, 296.0, 92.8030303030303, 1.65e-87], ["AAY37653.1", "Amino_acid_adenylation", "BGC0000437", 1, "NRP", 38.0, 295.0, 92.61363636363636, 2.15e-87], ["AAO23334.1", "NcpB", "BGC0000397", 1, "NRP", 35.0, 295.0, 102.27272727272727, 3.92e-87], ["AFJ14794.1", "PlpE", "BGC0000403", 1, "NRP", 36.0, 295.0, 92.99242424242425, 4.09e-87], ["AJF34464.1", "Txo2", "BGC0001207", 1, "NRP", 37.0, 294.0, 93.56060606060606, 5.45e-87], ["CCJ67639.1", "TaaD", "BGC0000447", 1, "NRP:Lipopeptide", 37.0, 293.0, 94.12878787878788, 1.27e-86], ["AHF21228.1", "TriD", "BGC0000449", 1, "NRP", 36.0, 293.0, 98.86363636363636, 1.92e-86], ["WP_011146892.1", "non-ribosomal_peptide_synthetase", "BGC0001641", 1, "NRP", 36.0, 293.0, 96.02272727272727, 1.93e-86], ["KPN93064.1", "NupB", "BGC0001416", 1, "NRP", 38.0, 292.0, 92.42424242424242, 3.29e-86], ["AHZ34243.1", "CipF", "BGC0001389", 1, "NRP", 38.0, 292.0, 95.07575757575758, 3.43e-86], ["QSJ20139.1", "non-ribosomal_peptide_synthase/polyketide_synthase", "BGC0002572", 1, "NRP+Polyketide", 37.0, 291.0, 94.31818181818183, 6.15e-86], ["BAH43870.1", "putative_linear_pentadecapeptide_gramicidin_synthetase_LgrB", "BGC0000367", 1, "NRP", 36.0, 291.0, 93.93939393939394, 6.36e-86], ["CBW75453.1", "Non-ribosomal_peptide_synthetase_modules_(EC_6.3.2.-)", "BGC0002048", 1, "NRP:Cyclic depsipeptide", 38.0, 290.0, 92.8030303030303, 1.43e-85], ["QIH29228.1", "endopyrrole_NRPS_A", "BGC0002326", 1, "NRP", 38.0, 290.0, 92.8030303030303, 1.54e-85], ["QKM21619.1", "non-ribosomal_peptide_synthetase", "BGC0002351", 1, "NRP", 37.0, 290.0, 95.64393939393939, 1.97e-85], ["CCJ67637.1", "TaaB", "BGC0000447", 1, "NRP:Lipopeptide", 37.0, 290.0, 90.71969696969697, 1.98e-85], ["ADH04679.1", "non-ribosomal_peptide_synthetase", "BGC0001344", 1, "NRP+Polyketide", 37.0, 288.0, 93.18181818181817, 8.77e-85], ["QWP75304.1", "non-ribosomal_peptide_synthase", "BGC0002126", 1, "NRP:Cyclic depsipeptide", 37.0, 287.0, 94.31818181818183, 1.17e-84], ["NHN68324.1", "amino_acid_adenylation_domain-containing_protein", "BGC0002719", 1, "NRP", 37.0, 287.0, 92.61363636363636, 1.23e-84], ["AHF21229.1", "TriE", "BGC0000449", 1, "NRP", 34.0, 286.0, 106.43939393939394, 2.32e-84], ["AXN93613.1", "PuwE", "BGC0001953", 1, "NRP", 38.0, 286.0, 93.93939393939394, 3.07e-84], ["CAD17793.1", "probable_non_ribosomal_peptide_synthetase_protein", "BGC0001363", 1, "NRP+Polyketide", 38.0, 286.0, 94.6969696969697, 3.31e-84], ["QKM21620.1", "non-ribosomal_peptide_synthetase", "BGC0002351", 1, "NRP", 37.0, 286.0, 96.78030303030303, 4.49e-84], ["CAY48789.1", "putative_non-ribosomal_peptide_synthetase", "BGC0001312", 1, "NRP", 38.0, 285.0, 89.20454545454545, 5.81e-84], ["NHN68325.1", "amino_acid_adenylation_domain-containing_protein", "BGC0002719", 1, "NRP", 37.0, 285.0, 94.12878787878788, 6.09e-84], ["AXN93601.1", "PuwE", "BGC0001952", 1, "NRP", 38.0, 285.0, 93.93939393939394, 7.67e-84], ["MCF2150416.1", "Non-ribosomal_peptide_synthetase", "BGC0002625", 1, "NRP+Polyketide", 37.0, 285.0, 94.50757575757575, 1.13e-83], ["AAU39361.1", "lichenysin_synthase_LchAC", "BGC0000381", 1, "NRP", 35.0, 283.0, 94.31818181818183, 1.57e-83], ["QCP68971.1", "VatR", "BGC0002296", 1, "NRP+Polyketide", 36.0, 284.0, 86.17424242424242, 1.71e-83], ["ABQ96384.2", "fusaricidin_synthetase", "BGC0001152", 1, "Polyketide+NRP:Lipopeptide", 37.0, 284.0, 92.8030303030303, 2.11e-83], ["QUJ09167.1", "Lon20", "BGC0002440", 1, "NRP", 38.0, 283.0, 89.58333333333334, 3.68e-83], ["ABS74205.1", "fengycin_synthetase_E", "BGC0001095", 1, "NRP", 36.0, 281.0, 96.21212121212122, 3.72e-83], ["ABS74207.1", "fengycin_synthetase_C", "BGC0001095", 1, "NRP", 36.0, 282.0, 92.42424242424242, 6.26e-83], ["AAY37647.1", "Amino_acid_adenylation", "BGC0000437", 1, "NRP", 39.0, 282.0, 91.47727272727273, 7.22e-83], ["BCJ07533.1", "hypothetical_protein", "BGC0002379", 1, "NRP", 37.0, 282.0, 92.99242424242425, 8.52e-83], ["SJZ83675.1", "non-ribosomal_peptide_synthase_domain_TIGR01720/amino_acid_adenylation_domain-containing_protein/thioester_reductase_domain-containing_protein", "BGC0002660", 1, "NRP", 35.0, 282.0, 96.21212121212122, 9.53e-83], ["AFJ23825.1", "WLIP_synthetase_B", "BGC0001838", 1, "NRP", 38.0, 281.0, 93.93939393939394, 2.3e-82], ["WA1_15570", "hypothetical_protein", "BGC0002484", 1, "NRP+Polyketide", 37.0, 280.0, 86.93181818181817, 3.04e-82], ["AIW82282.1", "PuwE", "BGC0001125", 1, "NRP+Polyketide", 35.0, 280.0, 92.99242424242425, 4.05e-82], ["AAC06346.1", "bacitracin_synthetase_1", "BGC0000310", 1, "NRP", 35.0, 279.0, 92.42424242424242, 7.97e-82], ["AHY86403.1", "non_ribosomal_peptide_synthetase", "BGC0000329", 1, "NRP", 38.0, 279.0, 94.31818181818183, 9.39e-82], ["QMN69933.1", "PsoB", "BGC0002521", 1, "NRP", 37.0, 278.0, 92.23484848484848, 1.51e-81], ["CEO59272.1", "hypothetical_protein", "BGC0002278", 1, "Alkaloid+NRP", 32.0, 275.0, 99.81060606060606, 1.63e-81], ["BCJ07532.1", "hypothetical_protein", "BGC0002379", 1, "NRP", 37.0, 278.0, 93.93939393939394, 2.01e-81], ["QMN69934.1", "PsoC", "BGC0002521", 1, "NRP", 38.0, 278.0, 92.8030303030303, 2.6e-81], ["WP_126241403.1", "non-ribosomal_peptide_synthetase", "BGC0002336", 1, "NRP", 34.0, 278.0, 92.99242424242425, 2.66e-81], ["AEZ51516.1", "pmxA", "BGC0001153", 1, "NRP:Lipopeptide", 35.0, 278.0, 95.26515151515152, 2.68e-81], ["AGM16413.1", "paenibacterin_synthetase_B", "BGC0000400", 1, "NRP", 34.0, 278.0, 92.61363636363636, 2.74e-81], ["BAH43871.1", "truncated_linear_pentadecapeptide_gramicidin_synthetase_LgrC", "BGC0000367", 1, "NRP", 34.0, 277.0, 93.37121212121212, 5.05e-81], ["BAH43766.1", "tyrocidine_synthetase_III", "BGC0000452", 1, "NRP", 35.0, 277.0, 93.37121212121212, 5.05e-81], ["CAK15815.1", "putative_non_ribosomal_peptide_synthetase", "BGC0000344", 1, "NRP", 36.0, 276.0, 93.75, 6.98e-81], ["QNH85840.1", "BolH", "BGC0002327", 1, "NRP", 34.0, 276.0, 92.99242424242425, 9.01e-81], ["AGM16414.1", "paenibacterin_synthetase_C", "BGC0000400", 1, "NRP", 36.0, 276.0, 93.75, 1.17e-80], ["AJM89735.1", "PmxA", "BGC0001192", 1, "NRP", 34.0, 276.0, 96.21212121212122, 1.23e-80], ["KAF7597140.1", "hypothetical_protein", "BGC0002264", 1, "NRP", 34.0, 271.0, 95.83333333333334, 1.9e-80], ["AEW31021.1", "plipastatin_synthetase", "BGC0000407", 1, "NRP", 36.0, 275.0, 92.23484848484848, 2.06e-80], ["AGM16412.1", "paenibacterin_synthetase_A", "BGC0000400", 1, "NRP", 35.0, 275.0, 93.93939393939394, 3.16e-80], ["AEW31015.1", "plipastatin_synthetase", "BGC0000407", 1, "NRP", 35.0, 273.0, 95.83333333333334, 3.99e-80], ["AXN93580.1", "PuwE", "BGC0001950", 1, "NRP", 34.0, 274.0, 97.34848484848484, 5.34e-80], ["AXN93589.1", "PuwE", "BGC0001951", 1, "NRP", 34.0, 274.0, 97.34848484848484, 5.34e-80], ["AWI62629.1", "nonribosomal_peptide_synthetase", "BGC0001822", 1, "NRP", 37.0, 272.0, 89.01515151515152, 2.15e-79], ["ABV79986.1", "ApnB", "BGC0000301", 1, "NRP", 35.0, 268.0, 94.50757575757575, 4.49e-79], ["AJV88376.1", "MfnD", "BGC0001214", 1, "NRP", 36.0, 271.0, 92.42424242424242, 4.84e-79], ["AFY58523.1", "amino_acid_adenylation_enzyme/thioester_reductase_family_protein", "BGC0002411", 1, "NRP+Polyketide", 35.0, 270.0, 93.18181818181817, 8.61e-79], ["AEC14349.1", "nonribosomal_peptide_synthetase", "BGC0000377", 1, "NRP", 35.0, 266.0, 92.99242424242425, 1.24e-78], ["CAE02631.1", "surfactin_synthetase_B_", "BGC0000433", 1, "NRP:Lipopeptide", 35.0, 270.0, 93.56060606060606, 1.56e-78], ["BAW27670.1", "NRPS(A-T)", "BGC0001764", 1, "NRP", 34.0, 258.0, 92.61363636363636, 1.87e-78], ["DAB41478.1", "nonribosomal_peptide_synthetase", "BGC0001230", 1, "NRP:Cyclic depsipeptide+Polyketide:Modular type I polyketide", 34.0, 269.0, 94.12878787878788, 2.26e-78], ["AKA59440.1", "non-ribosomal_peptide_synthetase", "BGC0001202", 1, "NRP+Polyketide", 35.0, 257.0, 93.18181818181817, 2.46e-78], ["KON97028.1", "phenylalanine_racemase", "BGC0002122", 1, "NRP", 34.0, 268.0, 93.75, 4e-78], ["QQO98485.1", "FrzA", "BGC0002146", 1, "NRP", 32.0, 265.0, 94.88636363636364, 4.77e-78], ["APO47826.1", "hypothetical_protein", "BGC0002653", 1, "NRP", 34.0, 268.0, 95.83333333333334, 5.49e-78], ["ACC81022.1", "non-ribosomal_peptide_synthetase", "BGC0001479", 1, "NRP", 36.0, 265.0, 93.75, 1.08e-77], ["QOE83925.1", "linear_gramicidin_synthase_subunit_B", "BGC0002051", 1, "NRP", 36.0, 256.0, 92.42424242424242, 1.53e-77], ["AAC06348.1", "bacitracin_synthetase_3", "BGC0000310", 1, "NRP", 34.0, 266.0, 92.42424242424242, 1.9e-77], ["AJW76710.1", "DsaH", "BGC0001196", 1, "NRP", 35.0, 266.0, 96.40151515151516, 3.01e-77], ["BAV56271.1", "", "BGC0001657", 1, "NRP", 36.0, 266.0, 97.1590909090909, 3.49e-77], ["AAU39360.1", "lichenysin_synthase_LchAB", "BGC0000381", 1, "NRP", 34.0, 265.0, 93.37121212121212, 6.05e-77], ["BAY02137.1", "amino_acid_adenylation_domain-containing_protein", "BGC0002532", 1, "NRP+Polyketide", 34.0, 265.0, 97.34848484848484, 7.8e-77], ["AWI62628.1", "nonribosomal_peptide_synthetase", "BGC0001822", 1, "NRP", 35.0, 265.0, 96.78030303030303, 8.1e-77], ["CAE02630.1", "surfactin_synthetase_A", "BGC0000433", 1, "NRP:Lipopeptide", 34.0, 264.0, 93.18181818181817, 1.51e-76], ["WP_010369428.1", "non-ribosomal_peptide_synthetase", "BGC0000314", 1, "Polyketide+NRP:Cyclic depsipeptide+Other:Aminocoumarin", 35.0, 263.0, 94.88636363636364, 2.63e-76], ["KYC41483.1", "hypothetical_protein", "BGC0002484", 1, "NRP+Polyketide", 34.0, 261.0, 99.62121212121212, 2.87e-76], ["BAH22763.1", "nonribosomal_peptide_synthetase", "BGC0001018", 1, "NRP", 33.0, 261.0, 100.0, 3.32e-76], ["AVR48535.1", "CusC", "BGC0001564", 1, "NRP+Polyketide", 36.0, 263.0, 93.93939393939394, 4.09e-76], ["AGC65514.1", "TtcB", "BGC0001876", 1, "NRP", 36.0, 262.0, 90.53030303030303, 7.21e-76], ["AYJ71712.1", "non-ribosomal_peptide_synthetase", "BGC0001942", 1, "NRP+Polyketide", 34.0, 251.0, 94.50757575757575, 7.27e-76], ["MCF2151708.1", "Non-ribosomal_peptide_synthetase", "BGC0002625", 1, "NRP+Polyketide", 35.0, 262.0, 95.45454545454545, 7.35e-76], ["AAZ03551.1", "McnB", "BGC0000332", 1, "NRP", 33.0, 259.0, 100.0, 1.18e-75], ["KYC42612.1", "hypothetical_protein", "BGC0002484", 1, "NRP+Polyketide", 35.0, 261.0, 96.96969696969697, 1.34e-75], ["QMS47800.1", "JesC", "BGC0001629", 1, "NRP:Lipopeptide", 37.0, 261.0, 91.47727272727273, 1.39e-75], ["AIW82285.1", "PuwH", "BGC0001125", 1, "NRP+Polyketide", 34.0, 259.0, 95.07575757575758, 1.59e-75], ["QWM97320.1", "non-ribosomal_peptide_synthetase", "BGC0002384", 1, "NRP", 36.0, 261.0, 95.07575757575758, 1.83e-75], ["ATY37591.1", "BogD", "BGC0001532", 1, "NRP", 32.0, 260.0, 97.1590909090909, 2.41e-75], ["QNH67551.1", "Cip23", "BGC0002108", 1, "NRP", 36.0, 260.0, 95.45454545454545, 2.42e-75], ["BAV57451.1", "NRPS_(A-PCP)", "BGC0001818", 1, "NRP", 34.0, 250.0, 95.26515151515152, 2.48e-75], ["ATU31794.1", "NRPS", "BGC0001814", 1, "NRP", 35.0, 259.0, 93.18181818181817, 4.44e-75], ["AGI89791.1", "Nonribosomal_peptide_synthetase", "BGC0001792", 1, "NRP", 34.0, 259.0, 92.42424242424242, 4.52e-75], ["AXN93616.1", "PuwH", "BGC0001953", 1, "NRP", 35.0, 258.0, 100.18939393939394, 4.71e-75], ["CUX79062.1", "Octapeptin_synthase_subunit_C", "BGC0001715", 1, "NRP", 35.0, 257.0, 92.61363636363636, 4.89e-75], ["AIW82284.1", "PuwG", "BGC0001125", 1, "NRP+Polyketide", 34.0, 259.0, 96.40151515151516, 7.86e-75], ["CBA11570.1", "non-ribosomal_peptide_synthetase", "BGC0001046", 1, "NRP+Polyketide:Modular type I polyketide+Saccharide:Hybrid/tailoring saccharide", 33.0, 247.0, 93.18181818181817, 1.36e-74], ["QUS58936.1", "non-ribosomal_peptide_synthetase", "BGC0002123", 1, "NRP+Polyketide", 34.0, 258.0, 97.91666666666666, 1.41e-74], ["ADZ45339.1", "non-ribosomal_peptide_synthetase", "BGC0001020", 1, "NRP+Polyketide", 34.0, 246.0, 93.93939393939394, 1.41e-74], ["ATY37590.1", "BogC", "BGC0001532", 1, "NRP", 32.0, 258.0, 94.88636363636364, 1.5e-74], ["KPN93063.1", "NupA", "BGC0001416", 1, "NRP", 35.0, 258.0, 93.93939393939394, 1.58e-74], ["AAU39359.1", "lichenysin_synthase_LchAA", "BGC0000381", 1, "NRP", 35.0, 258.0, 89.39393939393939, 1.97e-74], ["QNH67550.1", "Cip22", "BGC0002108", 1, "NRP", 36.0, 258.0, 95.45454545454545, 2.11e-74], ["WP_003981346.1", "non-ribosomal_peptide_synthetase", "BGC0001813", 1, "NRP", 34.0, 257.0, 94.31818181818183, 2.66e-74], ["QNL14921.1", "AptB", "BGC0002512", 1, "NRP", 35.0, 255.0, 93.37121212121212, 2.95e-74], ["AIW82283.1", "PuwF", "BGC0001125", 1, "NRP+Polyketide", 34.0, 257.0, 99.0530303030303, 3.36e-74], ["CUX96957.1", "TmcJ", "BGC0001829", 1, "NRP+Polyketide", 34.0, 248.0, 95.83333333333334, 3.54e-74], ["UKO95748.1", "amino_acid_adenylation_domain-containing_protein", "BGC0002632", 1, "NRP", 34.0, 256.0, 95.64393939393939, 4.72e-74], ["AXM43052.1", "non-ribosomal_peptide_synthetase", "BGC0001945", 1, "NRP", 35.0, 256.0, 93.75, 4.87e-74], ["CUX79061.1", "Octapeptin_synthase_subunit_B", "BGC0001715", 1, "NRP", 35.0, 256.0, 93.37121212121212, 5.09e-74], ["ACZ55943.1", "non-ribosomal_peptide_synthetase", "BGC0000302", 1, "NRP", 34.0, 254.0, 94.31818181818183, 5.57e-74], ["AEH59099.1", "amino_acid_adenylation_domain-containing_protein/NRPS", "BGC0000385", 1, "NRP", 36.0, 256.0, 92.23484848484848, 6.7e-74], ["CAD17792.1", "probable_non_ribosomal_peptide_synthetase_protein", "BGC0001363", 1, "NRP+Polyketide", 36.0, 256.0, 94.12878787878788, 7.09e-74], ["CZT62794.1", "Non-ribosomal_peptide_synthase_involved_in_Hassallidin_biosynthesis", "BGC0001614", 1, "NRP", 35.0, 256.0, 96.40151515151516, 8.67e-74], ["CCJ67648.1", "JagD", "BGC0001127", 1, "NRP", 35.0, 256.0, 95.07575757575758, 8.72e-74], ["APO47825.1", "non-ribosomal_peptide_synthetase", "BGC0002653", 1, "NRP", 33.0, 253.0, 97.1590909090909, 1.25e-73], ["AGC45618.1", "non-ribosomal_peptide_synthetase", "BGC0001394", 1, "NRP+Polyketide", 36.0, 255.0, 92.8030303030303, 1.3e-73], ["BAH43765.1", "tyrocidine_synthetase_II", "BGC0000452", 1, "NRP", 36.0, 255.0, 96.40151515151516, 1.66e-73], ["AHZ20774.1", "non-ribosomal_peptide_synthase", "BGC0000369", 1, "NRP+Saccharide:Hybrid/tailoring saccharide", 37.0, 255.0, 94.50757575757575, 1.66e-73], ["AEI70245.1", "nonribosomal_peptide_synthetase_NRPS", "BGC0000401", 1, "NRP", 35.0, 254.0, 97.34848484848484, 2.08e-73], ["AQW44894.1", "non-ribosomal_peptide_synthetase", "BGC0001737", 1, "NRP+Polyketide", 35.0, 254.0, 92.61363636363636, 2.41e-73], ["NAO96320.1", "amino_acid_adenylation_domain-containing_protein", "BGC0002117", 1, "NRP", 35.0, 254.0, 95.07575757575758, 3.13e-73], ["ANZ15840.1", "non-ribosomal_peptide_synthase/amino_acid_adenylation_enzyme", "BGC0001569", 1, "NRP", 33.0, 254.0, 94.6969696969697, 4.26e-73], ["AKJ29412.1", "peptide_synthetase", "BGC0001608", 1, "NRP", 36.0, 254.0, 93.37121212121212, 4.35e-73], ["QPB41096.1", "non-ribosomal_peptide_synthetase", "BGC0002503", 1, "NRP+Polyketide", 35.0, 253.0, 101.13636363636364, 5.35e-73], ["AXN93590.1", "PuwF-G", "BGC0001951", 1, "NRP", 35.0, 253.0, 94.12878787878788, 5.89e-73], ["ADY76664.1", "non-ribosomal_peptide_synthetase", "BGC0000950", 1, "NRP:Uridylpeptide+Other:Nucleoside", 35.0, 248.0, 94.88636363636364, 6.68e-73], ["ABC34137.1", "peptide_synthetase,_putative", "BGC0000961", 1, "NRP+Polyketide", 34.0, 242.0, 93.37121212121212, 6.91e-73], ["AXN93603.1", "PuwH", "BGC0001952", 1, "NRP", 34.0, 251.0, 100.18939393939394, 7.34e-73], ["APO47822.1", "non-ribosomal_peptide_synthetase", "BGC0002653", 1, "NRP", 34.0, 253.0, 96.40151515151516, 8.03e-73], ["ATY37609.1", "BreD", "BGC0001536", 1, "NRP", 34.0, 252.0, 92.99242424242425, 1.37e-72], ["AXN93581.1", "PuwF-G", "BGC0001950", 1, "NRP", 34.0, 252.0, 94.12878787878788, 1.47e-72], ["RAT94091.1", "NRPS", "BGC0001469", 1, "NRP", 33.0, 250.0, 94.6969696969697, 1.61e-72], ["BAF50711.1", "non_ribosomal_peptide_synthetase_for_virginiamycin_S", "BGC0001116", 1, "NRP+Polyketide", 33.0, 252.0, 93.93939393939394, 1.8e-72], ["AKJ29410.1", "peptide_synthetase", "BGC0001608", 1, "NRP", 36.0, 252.0, 93.56060606060606, 1.86e-72], ["QBG38782.1", "Atr21", "BGC0001975", 1, "NRP", 33.0, 252.0, 96.78030303030303, 1.91e-72], ["AEU11006.1", "NpnB", "BGC0001029", 1, "NRP+Polyketide", 35.0, 252.0, 93.56060606060606, 1.95e-72], ["ABF87031.1", "non-ribosomal_peptide_synthetase/polyketide_synthase", "BGC0000393", 1, "NRP+Polyketide:Modular type I polyketide", 35.0, 251.0, 94.12878787878788, 2.83e-72], ["QPB41097.1", "non-ribosomal_peptide_synthetase", "BGC0002503", 1, "NRP+Polyketide", 36.0, 251.0, 97.53787878787878, 3.57e-72], ["AGZ03650.1", "sevA", "BGC0000426", 1, "NRP", 34.0, 249.0, 93.18181818181817, 3.72e-72], ["AXN93582.1", "PuwH", "BGC0001950", 1, "NRP", 34.0, 249.0, 95.07575757575758, 3.74e-72], ["AXN93591.1", "PuwH", "BGC0001951", 1, "NRP", 34.0, 249.0, 95.07575757575758, 4.31e-72], ["PHM26613.1", "pyoverdine_synthetase_D", "BGC0001130", 1, "NRP+Polyketide", 34.0, 251.0, 97.72727272727273, 4.32e-72], ["ABA59547.1", "NRPS", "BGC0000453", 1, "NRP:Cyclic depsipeptide", 33.0, 251.0, 92.61363636363636, 4.67e-72], ["AAZ03552.1", "McnC", "BGC0000332", 1, "NRP", 34.0, 251.0, 96.02272727272727, 4.86e-72], ["AZH23822.1", "MgiJ", "BGC0001971", 1, "NRP+Polyketide", 35.0, 250.0, 87.5, 5.22e-72], ["CAJ21198.2", "non-ribosomal_peptide_synthetase", "BGC0000297", 1, "NRP:Glycopeptide+Polyketide:Other polyketide+Saccharide:Hybrid/tailoring saccharide", 34.0, 250.0, 97.53787878787878, 5.24e-72], ["AHB38511.1", "adenylation-thiolation_bidomain", "BGC0000345", 1, "NRP+Polyketide:Modular type I polyketide", 33.0, 242.0, 96.78030303030303, 7.29e-72], ["ACC81021.1", "non-ribosomal_peptide_synthetase", "BGC0001479", 1, "NRP", 33.0, 250.0, 93.37121212121212, 7.85e-72], ["CAG23960.2", "hybrid_NRPS/PKS_protein", "BGC0001089", 1, "Polyketide+NRP", 34.0, 250.0, 95.07575757575758, 9.04e-72], ["KYC42747.1", "hypothetical_protein", "BGC0002484", 1, "NRP+Polyketide", 34.0, 250.0, 94.50757575757575, 9.19e-72], ["ADG27358.1", "peptide_synthetase", "BGC0000296", 1, "NRP", 34.0, 249.0, 95.45454545454545, 1.11e-71], ["NPC94426.1", "amino_acid_adenylation_domain-containing_protein", "BGC0002695", 1, "NRP", 32.0, 249.0, 94.31818181818183, 1.47e-71], ["CUX96954.1", "TmcG", "BGC0001829", 1, "NRP+Polyketide", 35.0, 249.0, 92.42424242424242, 1.95e-71], ["ATY37589.1", "BogB", "BGC0001532", 1, "NRP", 32.0, 249.0, 98.29545454545455, 2.02e-71], ["AEH41794.1", "HrmP", "BGC0000374", 1, "NRP:Cyclic depsipeptide", 33.0, 249.0, 96.5909090909091, 2.14e-71], ["AIG26883.1", "NRPS_domain-containing_protein", "BGC0002432", 1, "NRP", 33.0, 249.0, 93.37121212121212, 2.19e-71], ["KUM80514.1", "hypothetical_protein", "BGC0001562", 1, "NRP", 34.0, 246.0, 94.50757575757575, 2.21e-71], ["RLV71193.1", "non-ribosomal_peptide_synthetase", "BGC0001846", 1, "NRP+Saccharide:Hybrid/tailoring saccharide", 34.0, 248.0, 90.15151515151516, 2.88e-71], ["QDF82255.1", "non-ribosomal_peptide_synthetase", "BGC0001980", 1, "NRP", 36.0, 248.0, 93.37121212121212, 2.98e-71], ["QBG38783.1", "Atr22", "BGC0001975", 1, "NRP", 34.0, 248.0, 95.07575757575758, 3.96e-71], ["AHZ34238.1", "CipA", "BGC0001389", 1, "NRP", 34.0, 248.0, 98.29545454545455, 4.09e-71], ["QCP68975.1", "VatS", "BGC0002296", 1, "NRP+Polyketide", 35.0, 248.0, 88.25757575757575, 4.38e-71], ["ABV56582.1", "KtzB", "BGC0000378", 1, "NRP", 32.0, 236.0, 95.45454545454545, 5.13e-71], ["ACA97577.1", "PmxB", "BGC0000408", 1, "NRP", 33.0, 246.0, 97.53787878787878, 5.34e-71], ["AAX31557.1", "peptide_synthetase_1", "BGC0000336", 1, "NRP", 34.0, 248.0, 96.78030303030303, 5.63e-71], ["AGI89789.1", "Nonribosomal_peptide_synthetase", "BGC0001792", 1, "NRP", 34.0, 248.0, 93.56060606060606, 5.74e-71], ["ADA69239.2", "trans-AT_hybrid_polyketide_synthase-NRPS", "BGC0001071", 1, "NRP+Polyketide:Modular type I polyketide+Polyketide:Trans-AT type I polyketide", 35.0, 248.0, 94.31818181818183, 5.77e-71], ["NAO96318.1", "amino_acid_adenylation_domain-containing_protein", "BGC0002117", 1, "NRP", 35.0, 247.0, 94.31818181818183, 6.58e-71], ["ACZ55942.1", "non-ribosomal_peptide_synthetase", "BGC0000302", 1, "NRP", 34.0, 247.0, 93.37121212121212, 6.58e-71], ["ABI26077.1", "OciA", "BGC0000331", 1, "NRP", 33.0, 247.0, 98.10606060606061, 7.21e-71], ["ABV56585.1", "KtzE", "BGC0000378", 1, "NRP", 33.0, 247.0, 93.18181818181817, 8.18e-71], ["WP_018540607.1", "non-ribosomal_peptide_synthetase", "BGC0001332", 1, "NRP+Polyketide", 33.0, 247.0, 94.12878787878788, 9.6e-71], ["AYA44686.1", "icosalide_NRPS", "BGC0001833", 1, "NRP:Lipopeptide", 33.0, 247.0, 98.29545454545455, 1.02e-70], ["CBZ42146.1", "putative_non-ribosomal_peptide_synthetase", "BGC0001117", 1, "NRP", 34.0, 247.0, 95.64393939393939, 1.02e-70], ["ANY58984.1", "non-ribosomal_synthetase", "BGC0001615", 1, "NRP", 33.0, 246.0, 96.40151515151516, 1.22e-70], ["ACS20359.1", "amino_acid_adenylation_domain_protein", "BGC0002420", 1, "NRP+Polyketide", 35.0, 246.0, 96.02272727272727, 1.26e-70], ["AJV88375.1", "MfnC", "BGC0001214", 1, "NRP", 34.0, 246.0, 97.34848484848484, 1.33e-70], ["ATO51563.1", "non-ribosomal_peptide_synthetase", "BGC0001796", 1, "NRP", 33.0, 246.0, 94.12878787878788, 1.41e-70], ["AAK57184.1", "MxaA", "BGC0001022", 1, "NRP+Polyketide", 35.0, 246.0, 92.61363636363636, 1.44e-70], ["AHB38515.1", "non-ribosomal_peptide_synthetase", "BGC0000345", 1, "NRP+Polyketide:Modular type I polyketide", 35.0, 246.0, 92.23484848484848, 1.63e-70], ["QDJ74275.1", "non-ribosomal_peptide_synthetase", "BGC0002109", 1, "NRP", 33.0, 246.0, 93.75, 1.87e-70], ["ATY37608.1", "BreC", "BGC0001536", 1, "NRP", 35.0, 246.0, 93.75, 1.98e-70], ["CAE02633.1", "surfactin_synthetase_C_", "BGC0000433", 1, "NRP:Lipopeptide", 33.0, 245.0, 93.18181818181817, 2.03e-70], ["BAC67535.1", "arthrofactin_synthetase_B", "BGC0000305", 1, "NRP:Lipopeptide", 36.0, 246.0, 93.37121212121212, 2.5e-70], ["QWT72292.1", "putative_non-ribosomal_peptide_synthetase", "BGC0002430", 1, "NRP+Saccharide", 32.0, 246.0, 92.8030303030303, 2.57e-70], ["ACS20360.1", "amino_acid_adenylation_domain_protein", "BGC0002420", 1, "NRP+Polyketide", 35.0, 244.0, 93.75, 2.69e-70], ["UMM61371.1", "Tsk10", "BGC0002661", 1, "NRP", 35.0, 245.0, 94.50757575757575, 3.31e-70], ["CAC48361.1", "peptide_synthetase", "BGC0000311", 1, "NRP", 32.0, 245.0, 94.6969696969697, 3.36e-70], ["ARU08074.1", "mlcL", "BGC0001448", 1, "NRP:Lipopeptide:Ca+-dependent lipopeptide", 34.0, 245.0, 92.99242424242425, 3.48e-70], ["AAY37655.1", "Amino_acid_adenylation", "BGC0000437", 1, "NRP", 37.0, 245.0, 90.9090909090909, 3.65e-70], ["AGI87384.1", "Peptide_synthase", "BGC0002358", 1, "Polyketide", 34.0, 245.0, 98.48484848484848, 4.57e-70], ["CAM56770.1", "", "BGC0000354", 1, "NRP", 35.0, 245.0, 93.37121212121212, 4.77e-70], ["AAO72425.1", "syringopeptin_synthetase_C", "BGC0000438", 1, "NRP", 37.0, 245.0, 90.9090909090909, 4.95e-70], ["WP_039806852.1", "non-ribosomal_peptide_synthetase", "BGC0002001", 1, "NRP+Polyketide", 35.0, 243.0, 93.93939393939394, 4.98e-70], ["CZT62784.1", "Non-ribosomal_peptide_synthase,_involved_in_Hassallidin_biosynthesis", "BGC0001614", 1, "NRP", 34.0, 244.0, 97.53787878787878, 6.1e-70], ["AQI70_32580", "", "BGC0001561", 1, "NRP", 34.0, 244.0, 83.14393939393939, 6.6e-70], ["AXG47007.1", "non-ribosomal_peptide_synthetase", "BGC0000383", 1, "NRP+Polyketide:Modular type I polyketide", 34.0, 243.0, 95.83333333333334, 7.17e-70], ["ABS74179.1", "bacillomycin_D_synthetase_C", "BGC0001090", 1, "Polyketide+NRP:Lipopeptide", 33.0, 244.0, 94.88636363636364, 7.8e-70], ["APZ78679.1", "nonribosomal_peptide_synthetase", "BGC0001417", 1, "NRP:Cyclic depsipeptide+Polyketide:Iterative type I polyketide", 35.0, 244.0, 85.98484848484848, 8.03e-70], ["WP_012408785.1", "non-ribosomal_peptide_synthetase", "BGC0002061", 1, "NRP:Cyclic depsipeptide+Polyketide:Modular type I polyketide", 33.0, 244.0, 96.21212121212122, 8.32e-70], ["ALG65336.1", "Var3", "BGC0002416", 1, "NRP+Polyketide", 34.0, 244.0, 93.56060606060606, 9.49e-70], ["AEF33078.1", "dimodular_nonribosomal_peptide_synthetase", "BGC0001039", 1, "NRP+Polyketide", 34.0, 244.0, 96.21212121212122, 1.01e-69], ["AZM51141.1", "non-ribosomal_peptide_synthetase", "BGC0002702", 1, "NRP", 35.0, 244.0, 95.64393939393939, 1.01e-69], ["CAQ71828.1", "non_ribosomal_peptide_synthase,_antibiotic_synthesis;_contains_3_condensation_domains,_2_AMP-acid_ligases_II_domains,_2_PP-binding,_Phosphopantetheine_attachment_site", "BGC0001189", 1, "NRP", 36.0, 244.0, 96.40151515151516, 1.06e-69], ["AXN93592.1", "PuwA", "BGC0001952", 1, "NRP", 34.0, 243.0, 94.31818181818183, 1.46e-69], ["CAA11795.1", "PCZA363.4", "BGC0000322", 1, "NRP", 30.0, 243.0, 95.45454545454545, 1.54e-69], ["MCC5036785.1", "amino_acid_adenylation_domain-containing_protein", "BGC0002638", 1, "NRP", 33.0, 243.0, 94.6969696969697, 1.56e-69], ["QDA77045.1", "polyketide_synthase/nonribosomal_peptide_synthetase", "BGC0002025", 1, "NRP+Polyketide", 35.0, 243.0, 93.56060606060606, 1.62e-69], ["NAO96319.1", "amino_acid_adenylation_domain-containing_protein", "BGC0002117", 1, "NRP", 35.0, 243.0, 94.12878787878788, 2.53e-69], ["AIG79241.1", "Hypothetical_protein", "BGC0000419", 1, "Saccharide+NRP:Glycopeptide", 32.0, 243.0, 94.50757575757575, 2.81e-69], ["PHM49485.1", "Amino_acid_adenylation", "BGC0001131", 1, "NRP", 35.0, 243.0, 97.34848484848484, 2.95e-69], ["AEZ51517.1", "pmxB", "BGC0001153", 1, "NRP:Lipopeptide", 34.0, 241.0, 94.88636363636364, 3.16e-69], ["QWT72293.1", "non-ribosomal_peptide_synthetase", "BGC0002430", 1, "NRP+Saccharide", 31.0, 242.0, 93.93939393939394, 3.5e-69], ["AJW76709.1", "DsaG", "BGC0001196", 1, "NRP", 34.0, 242.0, 95.45454545454545, 3.57e-69], ["QPB41099.1", "non-ribosomal_peptide_synthetase", "BGC0002503", 1, "NRP+Polyketide", 35.0, 242.0, 95.26515151515152, 3.68e-69], ["CCC55927.1", "hypothetical_protein", "BGC0000973", 1, "NRP+Polyketide:Modular type I polyketide", 35.0, 242.0, 84.28030303030303, 3.69e-69], ["AEI58866.1", "peptide_synthetase", "BGC0000455", 1, "NRP", 31.0, 242.0, 94.31818181818183, 3.82e-69], ["OLZ50885.1", "non-ribosomal_peptide_synthetase", "BGC0001461", 1, "NRP:Glycopeptide", 32.0, 242.0, 93.93939393939394, 3.82e-69], ["AGI89788.1", "Nonribosomal_peptide_synthetase", "BGC0001792", 1, "NRP", 34.0, 242.0, 92.8030303030303, 3.83e-69], ["QDJ74273.1", "non-ribosomal_peptide_synthetase", "BGC0002109", 1, "NRP", 33.0, 242.0, 95.26515151515152, 3.95e-69], ["AHJ31215.1", "Long-chain-fatty-acid--CoA_ligase", "BGC0000430", 1, "NRP+Polyketide:Modular type I polyketide", 33.0, 242.0, 94.50757575757575, 5.19e-69], ["ACZ55946.1", "non-ribosomal_peptide_synthetase", "BGC0000302", 1, "NRP", 34.0, 241.0, 96.5909090909091, 5.21e-69], ["AKJ29411.1", "peptide_synthetase", "BGC0001608", 1, "NRP", 33.0, 242.0, 95.45454545454545, 5.22e-69], ["QLY89263.1", "pseudodesmin_synthetase", "BGC0002522", 1, "NRP", 34.0, 242.0, 94.31818181818183, 5.22e-69], ["KPN90369.1", "NunE", "BGC0001416", 1, "NRP", 35.0, 242.0, 95.07575757575758, 5.24e-69], ["AFH75320.1", "nonribosomal_peptide_synthetase", "BGC0000425", 1, "NRP:Cyclic depsipeptide", 34.0, 242.0, 94.50757575757575, 5.41e-69], ["ALK27915.1", "non-ribosomal_peptide_synthase", "BGC0001233", 1, "NRP", 34.0, 242.0, 95.83333333333334, 5.48e-69], ["WP_039806856.1", "non-ribosomal_peptide_synthetase", "BGC0002001", 1, "NRP+Polyketide", 35.0, 241.0, 93.93939393939394, 5.9e-69], ["AGU50951.1", "putative_non-ribosomal_peptide_synthetase", "BGC0002417", 1, "NRP+Polyketide", 35.0, 240.0, 93.56060606060606, 6.26e-69], ["EME52989.1", "amino_acid_adenylation_protein", "BGC0001460", 1, "NRP:Glycopeptide", 31.0, 241.0, 94.31818181818183, 7.01e-69], ["AAF00961.1", "mcyB", "BGC0001017", 1, "NRP+Polyketide:Modular type I polyketide", 34.0, 241.0, 94.31818181818183, 8.44e-69], ["BAW32323.1", "hybrid_cis-AT_polyketide_synthase_-_nonribosomal_peptide_synthetase", "BGC0001630", 1, "NRP+Polyketide", 33.0, 241.0, 96.21212121212122, 9.38e-69], ["AGI89790.1", "ATP-dependent_valine_adenylase", "BGC0001792", 1, "NRP", 35.0, 241.0, 92.8030303030303, 9.55e-69], ["CAL80824.1", "NRPS_module_protein", "BGC0000997", 1, "NRP+Polyketide", 32.0, 239.0, 95.83333333333334, 9.93e-69], ["AFJ14795.1", "PlpF", "BGC0000403", 1, "NRP", 33.0, 239.0, 95.83333333333334, 1.12e-68], ["ctg4_5", "", "BGC0002017", 1, "NRP", 32.0, 241.0, 94.50757575757575, 1.22e-68], ["CBD77746.1", "non-ribosomal_peptide_synthetase/polyketide_synthase", "BGC0000974", 1, "NRP+Polyketide", 34.0, 241.0, 93.18181818181817, 1.23e-68], ["APZ78743.1", "nonribosomal_peptide_synthetase", "BGC0001422", 1, "NRP:Cyclic depsipeptide+Polyketide:Iterative type I polyketide", 34.0, 240.0, 85.22727272727273, 1.67e-68], ["AYA22334.1", "KerC", "BGC0001955", 1, "NRP", 32.0, 240.0, 93.93939393939394, 1.74e-68], ["QGQ63519.1", "nonribosomal_peptide_synthetase_modules_B", "BGC0002548", 1, "NRP", 35.0, 240.0, 92.61363636363636, 1.76e-68], ["AGU50950.1", "putative_non-ribosomal_peptide_synthetase", "BGC0002417", 1, "NRP+Polyketide", 34.0, 240.0, 97.53787878787878, 2.2e-68], ["AHB82072.1", "non_ribosomal_peptide_synthetase/polyketide_synthase", "BGC0001231", 1, "NRP+Polyketide:Modular type I polyketide", 34.0, 240.0, 95.83333333333334, 2.25e-68], ["QWP75305.1", "non-ribosomal_peptide_synthase", "BGC0002126", 1, "NRP:Cyclic depsipeptide", 34.0, 240.0, 94.31818181818183, 2.47e-68], ["AHH53507.1", "non-ribosomal_peptide_synthetase", "BGC0000439", 1, "NRP:Lipopeptide:Ca+-dependent lipopeptide", 33.0, 240.0, 96.96969696969697, 2.49e-68], ["AFY58521.1", "amino_acid_adenylation_enzyme/thioester_reductase_family_protein", "BGC0002411", 1, "NRP+Polyketide", 32.0, 239.0, 95.83333333333334, 2.55e-68], ["AZH23792.1", "MgcJ", "BGC0001970", 1, "NRP+Polyketide", 33.0, 239.0, 88.82575757575758, 2.59e-68], ["AKJ15829.1", "peptide_synthetase", "BGC0002735", 1, "Polyketide+NRP", 33.0, 239.0, 93.18181818181817, 2.68e-68], ["KON97029.1", "phenylalanine_racemase", "BGC0002122", 1, "NRP", 32.0, 238.0, 93.93939393939394, 2.76e-68], ["ABS75232.1", "DhbF", "BGC0001185", 1, "NRP:NRP siderophore", 33.0, 239.0, 94.6969696969697, 2.92e-68], ["AQM37583.1", "nonribosomal_peptide_synthetase", "BGC0001424", 1, "NRP:Cyclic depsipeptide+Polyketide:Iterative type I polyketide", 33.0, 239.0, 87.31060606060606, 3.07e-68], ["KYQ85937.1", "hypothetical_protein", "BGC0002437", 1, "NRP", 31.0, 239.0, 96.40151515151516, 3.14e-68], ["ALK27914.1", "non-ribosomal_peptide_synthase", "BGC0001233", 1, "NRP", 34.0, 239.0, 98.29545454545455, 3.3e-68], ["AQZ69227.1", "hypothetical_protein", "BGC0001635", 1, "NRP+Polyketide", 33.0, 239.0, 91.85606060606061, 3.36e-68], ["AAZ03550.1", "McnA", "BGC0000332", 1, "NRP", 33.0, 238.0, 92.99242424242425, 3.78e-68], ["CAG15010.1", "peptide_synthetase,_module_3", "BGC0000441", 1, "NRP", 31.0, 238.0, 95.64393939393939, 4.18e-68], ["OAL11475.1", "non-ribosomal_peptide_synthetase_module", "BGC0001570", 1, "NRP", 33.0, 231.0, 92.42424242424242, 4.26e-68], ["QMS47798.1", "JesB", "BGC0001629", 1, "NRP:Lipopeptide", 34.0, 239.0, 93.56060606060606, 4.47e-68], ["AAO62588.1", "peptide_sythetase", "BGC0001016", 1, "NRP+Polyketide", 33.0, 238.0, 94.12878787878788, 5.17e-68], ["BAC67534.2", "arthrofactin_synthetase_A", "BGC0000305", 1, "NRP:Lipopeptide", 37.0, 239.0, 94.6969696969697, 5.22e-68], ["AEG64698.1", "LpmD", "BGC0000379", 1, "NRP", 33.0, 239.0, 93.37121212121212, 5.38e-68], ["ALV82388.1", "CDA_peptide_synthetase_III", "BGC0001370", 1, "NRP", 34.0, 239.0, 97.53787878787878, 5.38e-68], ["CAD55498.1", "CDA_peptide_synthetase_III_(CdaPs3)", "BGC0000315", 1, "NRP:Lipopeptide:Ca+-dependent lipopeptide", 34.0, 239.0, 97.72727272727273, 5.38e-68], ["QKF54436.1", "nonribosomal_peptide_synthetase", "BGC0002581", 1, "NRP", 34.0, 239.0, 93.75, 5.68e-68], ["KPN93065.1", "NunD", "BGC0001416", 1, "NRP", 34.0, 239.0, 99.0530303030303, 6e-68], ["KMO93435.1", "NRPS/PKS", "BGC0002095", 1, "NRP", 33.0, 237.0, 92.99242424242425, 6e-68], ["AIG26884.1", "NRPS_domain-containing_protein", "BGC0002432", 1, "NRP", 34.0, 239.0, 93.18181818181817, 6.34e-68], ["AAC44129.1", "saframycin_Mx1_synthetase_A", "BGC0002706", 1, "NRP", 35.0, 238.0, 97.53787878787878, 7.41e-68], ["ATP76243.1", "NdaA", "BGC0001705", 1, "NRP+Polyketide", 33.0, 238.0, 89.96212121212122, 7.42e-68], ["AXN93605.1", "PuwA", "BGC0001953", 1, "NRP", 34.0, 238.0, 93.75, 7.54e-68], ["APZ78794.1", "nonribosomal_peptide_synthetase", "BGC0001427", 1, "NRP:Cyclic depsipeptide+Polyketide:Iterative type I polyketide", 34.0, 238.0, 86.17424242424242, 7.63e-68], ["CAE53351.1", "non-ribosomal_peptide_synthetase", "BGC0000440", 1, "NRP:Glycopeptide", 31.0, 237.0, 95.64393939393939, 7.82e-68], ["QYA95680.1", "amino_acid_adenylation_domain-containing_protein", "BGC0002676", 1, "NRP", 33.0, 238.0, 96.02272727272727, 7.91e-68], ["BAH43764.1", "tyrocidine_synthetase_I", "BGC0000452", 1, "NRP", 32.0, 237.0, 94.6969696969697, 9.34e-68], ["AHZ20773.1", "non-ribosomal_peptide_synthase", "BGC0000369", 1, "NRP+Saccharide:Hybrid/tailoring saccharide", 35.0, 238.0, 96.78030303030303, 1.03e-67], ["AAO23333.1", "NcpA", "BGC0000397", 1, "NRP", 33.0, 238.0, 95.26515151515152, 1.07e-67], ["AEA30274.1", "peptide_synthetase", "BGC0000429", 1, "Polyketide+NRP:Cyclic depsipeptide", 33.0, 238.0, 95.45454545454545, 1.07e-67], ["AAS98786.1", "nonribosomal_peptide_synthetase", "BGC0001001", 1, "NRP+Polyketide", 33.0, 237.0, 97.53787878787878, 1.26e-67], ["WP_019032755.1", "non-ribosomal_peptide_synthetase", "BGC0001331", 1, "NRP:Cyclic depsipeptide+Polyketide:Modular type I polyketide", 34.0, 238.0, 95.83333333333334, 1.3e-67], ["AJM89734.1", "PmxB", "BGC0001192", 1, "NRP", 33.0, 236.0, 94.88636363636364, 1.34e-67], ["DAB41484.1", "nonribosomal_peptide_synthetase/polyketide_synthase_type_I", "BGC0001230", 1, "NRP:Cyclic depsipeptide+Polyketide:Modular type I polyketide", 32.0, 238.0, 96.21212121212122, 1.35e-67], ["AAR87760.2", "ZmaK", "BGC0001059", 1, "NRP+Polyketide", 32.0, 238.0, 93.18181818181817, 1.35e-67], ["ABU70377.1", "hypothetical_protein", "BGC0001890", 1, "NRP", 33.0, 237.0, 92.61363636363636, 1.36e-67], ["APZ78808.1", "nonribosomal_peptide_synthetase", "BGC0001428", 1, "NRP:Cyclic depsipeptide+Polyketide:Iterative type I polyketide", 34.0, 238.0, 86.17424242424242, 1.4e-67], ["APZ78845.1", "nonribosomal_peptide_synthetase", "BGC0001431", 1, "NRP:Cyclic depsipeptide+Polyketide:Iterative type I polyketide", 34.0, 238.0, 86.17424242424242, 1.4e-67], ["UEF20578.1", "nonribosomal_peptide_synthetase", "BGC0002360", 1, "NRP", 34.0, 238.0, 93.75, 1.41e-67], ["AIE77059.1", "peptide_synthetase", "BGC0000418", 1, "NRP", 31.0, 238.0, 92.8030303030303, 1.46e-67], ["QVQ62856.1", "nonribosomal_peptide_synthase", "BGC0002373", 1, "NRP", 31.0, 229.0, 95.83333333333334, 1.54e-67], ["CCM44337.1", "Nonribosomal_peptide_synthetase", "BGC0001056", 1, "NRP+Polyketide:Modular type I polyketide+Polyketide:PUFA synthase or related polyketide", 33.0, 237.0, 95.45454545454545, 1.77e-67], ["CZT62785.1", "Non-ribosomal_peptide_synthase,_involved_in_Hassallidin_biosynthesis", "BGC0001614", 1, "NRP", 34.0, 237.0, 97.72727272727273, 1.89e-67], ["APZ78728.1", "nonribosomal_peptide_synthetase", "BGC0001421", 1, "NRP:Cyclic depsipeptide+Polyketide:Iterative type I polyketide", 34.0, 237.0, 85.22727272727273, 1.9e-67], ["AHH25592.1", "NRPS", "BGC0000957", 1, "NRP+Polyketide", 31.0, 233.0, 96.21212121212122, 1.96e-67], ["UEF20580.1", "nonribosomal_peptide_synthetase", "BGC0002360", 1, "NRP", 35.0, 237.0, 93.75, 1.97e-67], ["AED90003.1", "non-ribosomal_peptide_synthetase_ThaB", "BGC0000443", 1, "NRP:Beta-lactam", 34.0, 237.0, 94.88636363636364, 2e-67], ["BAY02138.1", "peptide_synthetase", "BGC0002532", 1, "NRP+Polyketide", 32.0, 236.0, 95.83333333333334, 2.11e-67], ["QUF98525.1", "non-ribosomal_peptide_synthetase", "BGC0002582", 1, "NRP", 34.0, 236.0, 94.88636363636364, 2.16e-67], ["MBE8994631.1", "amino_acid_adenylation_domain-containing_protein", "BGC0002623", 1, "NRP+Polyketide", 34.0, 236.0, 97.53787878787878, 2.23e-67], ["CAD29799.1", "microcystin_synthetase", "BGC0001015", 1, "NRP+Polyketide", 34.0, 236.0, 95.26515151515152, 2.44e-67], ["QUS58939.1", "amino_acid_adenylation_domain-containing_protein", "BGC0002123", 1, "NRP+Polyketide", 33.0, 237.0, 96.02272727272727, 2.52e-67], ["ATY37588.1", "BogA", "BGC0001532", 1, "NRP", 32.0, 229.0, 95.07575757575758, 3.16e-67], ["CBZ42143.1", "putative_non-ribosomal_peptide_synthetase", "BGC0001117", 1, "NRP", 32.0, 236.0, 97.72727272727273, 3.19e-67], ["QKF54435.2", "nonribosomal_peptide_synthetase", "BGC0002581", 1, "NRP", 34.0, 236.0, 94.88636363636364, 3.38e-67], ["CAJ77715.1", "Mps1_protein", "BGC0000364", 1, "NRP", 34.0, 236.0, 95.83333333333334, 3.55e-67], ["AHB82071.1", "non_ribosomal_peptide_synthetase", "BGC0001231", 1, "NRP+Polyketide:Modular type I polyketide", 34.0, 236.0, 94.31818181818183, 3.63e-67], ["ALV82356.1", "CDA_peptide_synthetase_I", "BGC0001370", 1, "NRP", 33.0, 236.0, 93.75, 3.82e-67], ["ATY37592.1", "BogE", "BGC0001532", 1, "NRP", 30.0, 236.0, 94.31818181818183, 4.52e-67], ["WP_054234617.1", "non-ribosomal_peptide_synthetase", "BGC0002014", 1, "NRP+Polyketide", 34.0, 236.0, 95.26515151515152, 4.54e-67], ["QNL14925.1", "AptD", "BGC0002512", 1, "NRP", 32.0, 236.0, 99.43181818181817, 4.98e-67], ["MCC5036784.1", "amino_acid_adenylation_domain-containing_protein", "BGC0002638", 1, "NRP", 32.0, 236.0, 94.88636363636364, 5.32e-67], ["ABP57749.1", "DepE", "BGC0000993", 1, "NRP:Cyclic depsipeptide+Polyketide:Modular type I polyketide", 36.0, 236.0, 95.45454545454545, 5.72e-67], ["ABA23460.1", "Amino_acid_adenylation", "BGC0000427", 1, "NRP", 34.0, 233.0, 96.02272727272727, 6.05e-67], ["CDF96614.1", "NRPS", "BGC0001149", 1, "NRP:Lipopeptide+Saccharide:Hybrid/tailoring saccharide", 35.0, 236.0, 93.75, 6.1e-67], ["ANS62968.1", "actinomycin_synthetase_II", "BGC0001567", 1, "NRP", 35.0, 236.0, 90.9090909090909, 6.17e-67], ["AGZ03651.1", "sevB", "BGC0000426", 1, "NRP", 32.0, 236.0, 94.12878787878788, 6.28e-67], ["DAC80540.1", "nrps", "BGC0001840", 1, "NRP+Polyketide", 33.0, 236.0, 95.26515151515152, 6.41e-67], ["OLZ52457.1", "non-ribosomal_peptide_synthetase", "BGC0001462", 1, "NRP:Glycopeptide", 31.0, 236.0, 93.56060606060606, 6.65e-67], ["ADN26248.1", "peptide_synthetase", "BGC0000951", 1, "NRP", 33.0, 232.0, 94.6969696969697, 7.4e-67], ["CAB15186.3", "siderophore_2,3-dihydroxybenzoate-glycine-threonine_trimeric_ester_bacillibactin_synthetase", "BGC0000309", 1, "NRP", 32.0, 235.0, 95.26515151515152, 8.23e-67], ["QDJ74274.1", "non-ribosomal_peptide_synthetase", "BGC0002109", 1, "NRP", 33.0, 234.0, 94.31818181818183, 8.47e-67], ["CCJ67636.1", "TaaA", "BGC0000447", 1, "NRP:Lipopeptide", 33.0, 235.0, 96.40151515151516, 8.71e-67], ["ADG27359.1", "peptide_synthetase", "BGC0000296", 1, "NRP", 34.0, 235.0, 86.36363636363636, 9.05e-67], ["ACA97576.1", "PmxA", "BGC0000408", 1, "NRP", 33.0, 235.0, 98.10606060606061, 9.2e-67], ["OKA09424.1", "non-ribosomal_peptide_synthetase", "BGC0001459", 1, "NRP:Glycopeptide", 31.0, 235.0, 95.45454545454545, 1.22e-66], ["AAV97877.1", "OnnI", "BGC0001105", 1, "NRP+Polyketide:Trans-AT type I polyketide", 33.0, 235.0, 99.43181818181817, 1.25e-66], ["AXN93602.1", "PuwF-G", "BGC0001952", 1, "NRP", 33.0, 235.0, 97.53787878787878, 1.26e-66], ["AIG79243.1", "Non-ribosomal_peptide_synthetase", "BGC0000419", 1, "Saccharide+NRP:Glycopeptide", 32.0, 234.0, 92.99242424242425, 1.46e-66], ["ABS74208.1", "fengycin_synthetase_B", "BGC0001095", 1, "NRP", 32.0, 234.0, 94.50757575757575, 1.53e-66], ["AAC06347.1", "bacitracin_synthetase_2", "BGC0000310", 1, "NRP", 32.0, 234.0, 97.53787878787878, 1.54e-66], ["AKC91857.1", "nonribosomal_peptide_synthetase", "BGC0001414", 1, "NRP", 32.0, 234.0, 97.1590909090909, 1.58e-66], ["UEF20592.1", "nonribosomal_peptide_synthetase", "BGC0002360", 1, "NRP", 34.0, 234.0, 94.88636363636364, 1.61e-66], ["CAJ77695.1", "MPS1_protein", "BGC0000363", 1, "NRP", 34.0, 234.0, 95.83333333333334, 1.62e-66], ["AHD05678.1", "nonribosomal_peptide_ligase_subunit", "BGC0000402", 1, "NRP", 33.0, 234.0, 92.04545454545455, 1.7e-66], ["AGD80618.1", "non-ribosomal_peptide_synthetase", "BGC0000394", 1, "NRP", 32.0, 234.0, 92.23484848484848, 1.75e-66], ["AXA94654.1", "hypothetical_protein", "BGC0002044", 1, "NRP", 34.0, 233.0, 94.12878787878788, 1.78e-66], ["ctg3_15", "", "BGC0001853", 1, "NRP+Polyketide:Modular type I polyketide", 32.0, 226.0, 95.45454545454545, 1.87e-66], ["ACM79806.1", "ZmaB", "BGC0001059", 1, "NRP+Polyketide", 31.0, 234.0, 97.91666666666666, 1.93e-66], ["BAH33409.1", "putative_non-ribosomal_peptide_synthetase", "BGC0000371", 1, "NRP", 35.0, 234.0, 93.18181818181817, 2.24e-66], ["BAY02139.1", "nonribosomal_protein_synthetase", "BGC0002532", 1, "NRP+Polyketide", 33.0, 234.0, 95.26515151515152, 2.41e-66], ["AFY58519.1", "amino_acid_adenylation_enzyme/thioester_reductase_family_protein,thioester_reductase-like_protein", "BGC0002411", 1, "NRP+Polyketide", 33.0, 234.0, 93.93939393939394, 2.62e-66], ["APZ78755.1", "nonribosomal_peptide_synthetase", "BGC0001423", 1, "NRP:Cyclic depsipeptide+Polyketide:Iterative type I polyketide", 34.0, 234.0, 85.22727272727273, 2.9e-66], ["AAF17280.1", "nosC", "BGC0001028", 1, "Polyketide+NRP:Cyclic depsipeptide", 32.0, 234.0, 96.40151515151516, 2.95e-66], ["AAU34203.1", "mannopeptimycin_peptide_synthetase_MppB", "BGC0000388", 1, "NRP", 33.0, 234.0, 94.88636363636364, 2.99e-66], ["AGP37410.1", "peptide_synthetase", "BGC0002386", 1, "NRP+Polyketide", 33.0, 234.0, 98.48484848484848, 2.99e-66], ["AZM57022.1", "non-ribosomal_peptide_synthetase", "BGC0002314", 1, "NRP", 33.0, 234.0, 91.47727272727273, 3e-66], ["EFE73312.1", "nonribosomal_peptide_synthetase", "BGC0000431", 1, "NRP:Cyclic depsipeptide", 33.0, 234.0, 99.62121212121212, 3.15e-66], ["MCC5036786.1", "amino_acid_adenylation_domain-containing_protein", "BGC0002638", 1, "NRP", 32.0, 233.0, 92.04545454545455, 3.69e-66], ["ALG65341.1", "Var6", "BGC0002416", 1, "NRP+Polyketide", 34.0, 233.0, 93.18181818181817, 3.81e-66], ["ABP55169.1", "amino_acid_adenylation_domain", "BGC0000150", 1, "NRP+Polyketide:Enediyne type I polyketide", 31.0, 225.0, 94.12878787878788, 4.05e-66], ["AED90002.1", "non-ribosomal_peptide_synthetase_ThaA", "BGC0000443", 1, "NRP:Beta-lactam", 35.0, 233.0, 94.88636363636364, 4.22e-66], ["BAH22762.1", "nonribosomal_peptide_synthetase", "BGC0001018", 1, "NRP", 33.0, 232.0, 95.45454545454545, 4.33e-66], ["QDF82254.1", "non-ribosomal_peptide_synthetase", "BGC0001980", 1, "NRP", 36.0, 233.0, 94.6969696969697, 4.94e-66], ["ABD14712.1", "cesB", "BGC0000320", 1, "NRP:Cyclic depsipeptide", 33.0, 233.0, 89.96212121212122, 5.2e-66], ["APZ78768.1", "nonribosomal_peptide_synthetase", "BGC0001425", 1, "NRP:Cyclic depsipeptide+Polyketide:Iterative type I polyketide", 34.0, 233.0, 86.17424242424242, 5.33e-66], ["WP_004571777.1", "non-ribosomal_peptide_synthetase", "BGC0001760", 1, "NRP", 33.0, 233.0, 95.45454545454545, 5.34e-66], ["WP_064118560.1", "non-ribosomal_peptide_synthetase", "BGC0001509", 1, "NRP", 35.0, 233.0, 93.37121212121212, 5.6e-66], ["QVQ62868.1", "nonribosomal_peptide_synthase", "BGC0002373", 1, "NRP", 33.0, 233.0, 98.10606060606061, 5.64e-66], ["CAQ71829.1", "non_ribosomal_peptide_synthase,_antibiotic_synthesis;_contains_4_condensation_domains,_3_AMP-acid_ligases_II_domains,_3_PP-binding,_Phosphopantetheine_attachment_site_and_a_putative_thioesterase_domain", "BGC0001189", 1, "NRP", 32.0, 233.0, 96.40151515151516, 7.49e-66], ["AAM80538.1", "StaB", "BGC0000290", 1, "NRP:Glycopeptide", 32.0, 232.0, 92.99242424242425, 8.02e-66], ["AFY58522.1", "non-ribosomal_peptide_synthase/amino_acid_adenylation_enzyme", "BGC0002411", 1, "NRP+Polyketide", 33.0, 232.0, 93.37121212121212, 8.1e-66], ["ABX37385.1", "amino_acid_adenylation_domain_protein", "BGC0000984", 1, "NRP+Polyketide", 34.0, 232.0, 94.6969696969697, 8.61e-66], ["ALV86868.1", "Tlo22", "BGC0001406", 1, "NRP", 33.0, 232.0, 92.99242424242425, 9.32e-66], ["APZ78715.1", "nonribosomal_peptide_synthetase", "BGC0001420", 1, "NRP:Cyclic depsipeptide+Polyketide:Iterative type I polyketide", 34.0, 232.0, 85.98484848484848, 9.77e-66], ["APZ78703.1", "nonribosomal_peptide_synthetase", "BGC0001419", 1, "NRP:Cyclic depsipeptide+Polyketide:Iterative type I polyketide", 34.0, 232.0, 85.98484848484848, 9.77e-66], ["AAY89051.1", "hybrid_nonribosomal_peptide_synthetase/polyketide_synthase", "BGC0001069", 1, "NRP+Polyketide:Trans-AT type I polyketide", 34.0, 232.0, 93.18181818181817, 1.03e-65], ["CAD29798.1", "peptide_synthetase", "BGC0001015", 1, "NRP+Polyketide", 35.0, 232.0, 94.88636363636364, 1.23e-65], ["AHZ20781.1", "non-ribosomal_peptide_synthase", "BGC0000369", 1, "NRP+Saccharide:Hybrid/tailoring saccharide", 33.0, 232.0, 94.50757575757575, 1.23e-65], ["DAC80528.1", "peptide_synthetase", "BGC0001878", 1, "NRP+Polyketide", 34.0, 231.0, 97.1590909090909, 1.27e-65], ["ALG65318.1", "Cal18", "BGC0001297", 1, "NRP", 33.0, 232.0, 90.15151515151516, 1.28e-65], ["CAJ34374.1", "NRPS_protein", "BGC0000445", 1, "NRP:Cyclic depsipeptide", 32.0, 232.0, 92.99242424242425, 1.28e-65], ["AXN93575.1", "PuwA", "BGC0001950", 1, "NRP", 32.0, 232.0, 99.0530303030303, 1.31e-65], ["AXN93584.1", "PuwA", "BGC0001951", 1, "NRP", 32.0, 232.0, 99.0530303030303, 1.31e-65], ["ATJ34005.1", "adenylation_domain-containing_protein", "BGC0001442", 1, "NRP", 30.0, 221.0, 93.93939393939394, 1.31e-65], ["QBQ12463.1", "amino_acid_adenylation_domain-containing_protein", "BGC0002693", 1, "NRP", 33.0, 232.0, 93.75, 1.38e-65], ["RGP42808.1", "non-ribosomal_peptide_synthetase", "BGC0002696", 1, "NRP", 34.0, 232.0, 94.88636363636364, 1.38e-65], ["CAG29032.1", "nonribosomal_peptide_synthetase_(modules_3_to_6)", "BGC0001023", 1, "NRP+Polyketide:Modular type I polyketide", 33.0, 232.0, 93.75, 1.39e-65], ["APZ78822.1", "nonribosomal_peptide_synthetase", "BGC0001429", 1, "NRP:Cyclic depsipeptide+Polyketide:Iterative type I polyketide", 33.0, 232.0, 93.75, 1.39e-65], ["AQX14497.1", "monobactam_NRPS_scaffold_4", "BGC0001672", 1, "NRP", 31.0, 231.0, 96.96969696969697, 1.72e-65], ["DMA15_34345", "non-ribosomal_peptide_synthetase", "BGC0002314", 1, "NRP", 33.0, 231.0, 98.29545454545455, 1.75e-65], ["APZ78691.1", "nonribosomal_peptide_synthetase", "BGC0001418", 1, "NRP:Cyclic depsipeptide+Polyketide:Iterative type I polyketide", 34.0, 231.0, 85.98484848484848, 1.79e-65], ["CBW75451.1", "Non-ribosomal_peptide_synthetase_modules", "BGC0002048", 1, "NRP:Cyclic depsipeptide", 35.0, 231.0, 94.12878787878788, 1.83e-65], ["QIH29229.1", "endopyrrole_NRPS_B", "BGC0002326", 1, "NRP", 35.0, 231.0, 94.12878787878788, 1.83e-65], ["QXJ21808.1", "amino_acid_adenylation_domain-containing_protein", "BGC0002370", 1, "NRP", 33.0, 231.0, 95.45454545454545, 1.84e-65], ["AAK81826.1", "peptide_synthetase", "BGC0000326", 1, "NRP", 32.0, 231.0, 93.56060606060606, 1.91e-65], ["AFJ14793.1", "PlpD", "BGC0000403", 1, "NRP", 33.0, 231.0, 95.64393939393939, 2e-65], ["AZM51140.1", "non-ribosomal_peptide_synthetase", "BGC0002702", 1, "NRP", 35.0, 231.0, 95.07575757575758, 2.01e-65], ["ACJ04424.1", "aureobasidin_A1_biosynthesis_complex", "BGC0000307", 1, "NRP", 33.0, 231.0, 102.65151515151516, 2.01e-65], ["ARU08075.1", "mlcM", "BGC0001448", 1, "NRP:Lipopeptide:Ca+-dependent lipopeptide", 32.0, 231.0, 92.99242424242425, 2.29e-65], ["APZ78855.1", "nonribosomal_peptide_synthetase", "BGC0001432", 1, "NRP:Cyclic depsipeptide+Polyketide:Iterative type I polyketide", 33.0, 231.0, 85.98484848484848, 2.43e-65], ["ADI59531.1", "CorI", "BGC0001091", 1, "NRP+Polyketide", 33.0, 231.0, 95.07575757575758, 2.51e-65], ["APZ78834.1", "nonribosomal_peptide_synthetase", "BGC0001430", 1, "NRP:Cyclic depsipeptide+Polyketide:Iterative type I polyketide", 33.0, 231.0, 92.42424242424242, 2.56e-65], ["AWX24482.1", "non-ribosomal_peptide_synthetase", "BGC0001695", 1, "NRP", 33.0, 231.0, 96.21212121212122, 2.57e-65], ["ACO78738.1", "Non-ribosomal_peptide_synthase,_PvdJ(2)-like_protein", "BGC0002433", 1, "NRP", 33.0, 231.0, 94.88636363636364, 2.57e-65], ["WP_013310343.1", "non-ribosomal_peptide_synthetase", "BGC0001728", 1, "NRP+Polyketide", 33.0, 231.0, 94.88636363636364, 2.74e-65], ["AEO14744.1", "NdaB", "BGC0000396", 1, "NRP", 33.0, 230.0, 93.37121212121212, 3.16e-65], ["ALK27916.1", "non-ribosomal_peptide_synthase", "BGC0001233", 1, "NRP", 34.0, 231.0, 95.07575757575758, 3.34e-65], ["ABC36785.1", "peptide_synthetase,_putative", "BGC0000964", 1, "NRP:Cyclic depsipeptide+Polyketide:Trans-AT type I polyketide", 33.0, 231.0, 94.12878787878788, 3.38e-65], ["AFK57215.1", "DidD", "BGC0000985", 1, "Polyketide+NRP:Cyclic depsipeptide", 33.0, 231.0, 94.6969696969697, 3.4e-65], ["QYC40289.1", "A50926_NRPS,_modules_4-5-6", "BGC0002344", 1, "NRP", 31.0, 231.0, 96.96969696969697, 3.42e-65], ["ACC81024.1", "non-ribosomal_peptide_synthetase", "BGC0001479", 1, "NRP", 32.0, 230.0, 97.72727272727273, 3.52e-65], ["EME52988.1", "amino_acid_adenylation_protein", "BGC0001460", 1, "NRP:Glycopeptide", 31.0, 230.0, 93.93939393939394, 3.95e-65], ["AQH32485.1", "peptide_synthetase", "BGC0001667", 1, "NRP+Polyketide", 32.0, 230.0, 95.26515151515152, 4.13e-65], ["ABG94125.1", "non-ribosomal_peptide_synthetase", "BGC0000417", 1, "NRP", 32.0, 230.0, 95.07575757575758, 4.23e-65], ["AQH32486.1", "peptide_synthetase", "BGC0001667", 1, "NRP+Polyketide", 31.0, 230.0, 97.53787878787878, 4.3e-65], ["APZ78781.1", "nonribosomal_peptide_synthetase", "BGC0001426", 1, "NRP:Cyclic depsipeptide+Polyketide:Iterative type I polyketide", 34.0, 230.0, 86.17424242424242, 4.45e-65], ["APZ78833.1", "nonribosomal_peptide_synthetase", "BGC0001430", 1, "NRP:Cyclic depsipeptide+Polyketide:Iterative type I polyketide", 34.0, 230.0, 85.60606060606061, 4.45e-65], ["QPI18726.1", "nonribosomal_peptide_synthetase", "BGC0002125", 1, "NRP:Cyclic depsipeptide", 33.0, 229.0, 95.83333333333334, 4.58e-65], ["APZ78769.1", "nonribosomal_peptide_synthetase", "BGC0001425", 1, "NRP:Cyclic depsipeptide+Polyketide:Iterative type I polyketide", 34.0, 230.0, 93.56060606060606, 4.68e-65], ["APZ78846.1", "nonribosomal_peptide_synthetase", "BGC0001431", 1, "NRP:Cyclic depsipeptide+Polyketide:Iterative type I polyketide", 33.0, 230.0, 93.75, 4.68e-65], ["AEA30272.1", "peptide_synthetase", "BGC0000429", 1, "Polyketide+NRP:Cyclic depsipeptide", 32.0, 230.0, 103.03030303030303, 4.71e-65], ["RSO11554.1", "non-ribosomal_peptide_synthetase", "BGC0002637", 1, "NRP", 31.0, 230.0, 95.07575757575758, 4.74e-65], ["AEP18655.1", "WAPS2", "BGC0000461", 1, "NRP", 36.0, 230.0, 86.36363636363636, 4.89e-65], ["QRN75755.1", "Amino_acid_adenylation_domain_protein", "BGC0002114", 1, "NRP+Polyketide", 32.0, 230.0, 92.8030303030303, 5.58e-65], ["AXN93614.1", "PuwF", "BGC0001953", 1, "NRP", 33.0, 230.0, 97.72727272727273, 5.96e-65], ["CAE53352.1", "non-ribosomal_peptide_synthetase", "BGC0000440", 1, "NRP:Glycopeptide", 32.0, 230.0, 93.93939393939394, 6.27e-65], ["CAG15011.1", "peptide_synthetase,_module_4-6", "BGC0000441", 1, "NRP", 32.0, 230.0, 93.93939393939394, 6.27e-65], ["AOA33122.1", "Nonribosomal_peptide_synthetase", "BGC0001346", 1, "NRP:Cyclic depsipeptide", 33.0, 230.0, 96.96969696969697, 6.32e-65], ["ABS74180.1", "bacillomycin_D_synthetase_B", "BGC0001090", 1, "Polyketide+NRP:Lipopeptide", 33.0, 230.0, 96.02272727272727, 6.46e-65], ["BAX64247.1", "NRPS", "BGC0001623", 1, "NRP+Polyketide", 34.0, 229.0, 96.02272727272727, 7.81e-65], ["CAC11137.1", "NikP1_protein", "BGC0000876", 1, "Other", 33.0, 223.0, 101.70454545454545, 8e-65], ["DAC80525.1", "malonyl_CoA-acyl_carrier_protein_transacylase", "BGC0001841", 1, "NRP+Polyketide", 33.0, 229.0, 92.23484848484848, 8.02e-65], ["AAZ55898.1", "amino_acid_adenylation", "BGC0000359", 1, "NRP", 35.0, 229.0, 97.72727272727273, 8.42e-65], ["QIE07359.1", "dimodular_nonribosomal_peptide_synthase_NecA", "BGC0002050", 1, "NRP+Polyketide:Trans-AT type I polyketide", 33.0, 229.0, 96.21212121212122, 8.42e-65], ["AHD05679.1", "putative_non-ribosomal_peptide_ligase/_polyketide_synthase_hybrid", "BGC0000402", 1, "NRP", 33.0, 229.0, 95.83333333333334, 8.47e-65], ["AHB82058.1", "non_ribosomal_peptide_synthetase", "BGC0001019", 1, "NRP+Polyketide:Modular type I polyketide", 33.0, 229.0, 95.45454545454545, 8.51e-65], ["WP_099111429.1", "non-ribosomal_peptide_synthetase", "BGC0001826", 1, "NRP", 35.0, 229.0, 95.83333333333334, 8.66e-65], ["ACM79810.1", "ZmaO", "BGC0001059", 1, "NRP+Polyketide", 31.0, 229.0, 93.18181818181817, 9.09e-65], ["AGU50953.1", "putative_non-ribosomal_peptide_synthetase", "BGC0002417", 1, "NRP+Polyketide", 31.0, 229.0, 94.12878787878788, 9.69e-65], ["CAL17540.1", "peptide_synthetase,_putative", "BGC0002465", 1, "NRP", 33.0, 229.0, 97.91666666666666, 9.78e-65], ["WP_053065269.1", "non-ribosomal_peptide_synthetase", "BGC0001330", 1, "NRP:Cyclic depsipeptide+Polyketide:Modular type I polyketide", 33.0, 229.0, 95.45454545454545, 1.02e-64], ["AAY93355.1", "non-ribosomal_peptide_synthetase_PvdJ", "BGC0000413", 1, "NRP", 34.0, 229.0, 95.64393939393939, 1.03e-64], ["AEO14743.1", "NdaA", "BGC0000396", 1, "NRP", 34.0, 229.0, 87.5, 1.08e-64], ["AXA91301.1", "non-ribosomal_peptide_synthetase", "BGC0002044", 1, "NRP", 34.0, 229.0, 96.78030303030303, 1.08e-64], ["DAC80529.1", "malonyl_CoA-acyl_carrier_protein_transacylase", "BGC0001878", 1, "NRP+Polyketide", 33.0, 229.0, 96.02272727272727, 1.1e-64], ["QCP68976.1", "VatQ", "BGC0002296", 1, "NRP+Polyketide", 33.0, 229.0, 96.5909090909091, 1.26e-64], ["AAC44128.1", "saframycin_Mx1_synthetase_B", "BGC0002706", 1, "NRP", 34.0, 229.0, 93.37121212121212, 1.31e-64], ["AAO62587.1", "peptide_sythetase", "BGC0001016", 1, "NRP+Polyketide", 32.0, 229.0, 93.75, 1.39e-64], ["AET98906.1", "putative_non-ribosomal_peptide_synthetase", "BGC0000415", 1, "NRP", 32.0, 229.0, 101.32575757575756, 1.46e-64], ["QNL34617.1", "SteB", "BGC0002092", 1, "NRP:Cyclic depsipeptide", 35.0, 229.0, 92.99242424242425, 1.57e-64], ["AZM50110.1", "non-ribosomal_peptide_synthetase", "BGC0002702", 1, "NRP", 32.0, 228.0, 95.26515151515152, 1.69e-64], ["QED88055.1", "nonribosomal_peptide_synthetase", "BGC0001967", 1, "NRP+Polyketide", 33.0, 228.0, 99.43181818181817, 1.93e-64], ["ACZ55944.1", "non-ribosomal_peptide_synthetase", "BGC0000302", 1, "NRP", 32.0, 228.0, 90.15151515151516, 1.96e-64], ["ANS62967.1", "non-ribosomal_peptide_synthase/amino_acid_adenylation_enzyme", "BGC0001567", 1, "NRP", 32.0, 228.0, 94.6969696969697, 1.96e-64], ["AKJ15826.1", "peptide_synthetase", "BGC0002735", 1, "Polyketide+NRP", 33.0, 228.0, 93.56060606060606, 1.96e-64], ["AAF08797.1", "MycC", "BGC0001103", 1, "NRP+Polyketide", 32.0, 228.0, 93.18181818181817, 1.96e-64], ["QCQ67881.1", "non-ribosomal_peptide_synthetase", "BGC0002297", 1, "NRP+Polyketide", 33.0, 228.0, 93.56060606060606, 2e-64], ["AXN93615.1", "PuwG", "BGC0001953", 1, "NRP", 35.0, 228.0, 95.26515151515152, 2.01e-64], ["ABP57748.1", "DepD", "BGC0000993", 1, "NRP:Cyclic depsipeptide+Polyketide:Modular type I polyketide", 33.0, 228.0, 94.31818181818183, 2.02e-64], ["ORC16618.1", "hypothetical_protein", "BGC0001341", 1, "NRP", 32.0, 228.0, 91.66666666666666, 2.05e-64], ["AAY93354.1", "non-ribosomal_peptide_synthetase_PvdD", "BGC0000413", 1, "NRP", 34.0, 228.0, 95.64393939393939, 2.13e-64], ["APZ78744.1", "nonribosomal_peptide_synthetase", "BGC0001422", 1, "NRP:Cyclic depsipeptide+Polyketide:Iterative type I polyketide", 33.0, 228.0, 93.56060606060606, 2.13e-64], ["QYA95682.1", "amino_acid_adenylation_domain-containing_protein", "BGC0002676", 1, "NRP", 32.0, 228.0, 99.62121212121212, 2.14e-64], ["CAF32362.1", "putative_non-ribosomal_peptide_synthetase", "BGC0000712", 1, "Saccharide", 33.0, 227.0, 94.6969696969697, 2.42e-64], ["AAT12283.1", "LtxA", "BGC0000384", 1, "NRP", 33.0, 228.0, 97.53787878787878, 2.63e-64], ["AAF00962.1", "mcyC", "BGC0001017", 1, "NRP+Polyketide:Modular type I polyketide", 32.0, 228.0, 99.0530303030303, 2.7e-64], ["AIW82277.1", "PuwA", "BGC0001125", 1, "NRP+Polyketide", 34.0, 228.0, 87.5, 2.71e-64], ["WP_010369430.1", "non-ribosomal_peptide_synthetase", "BGC0000314", 1, "Polyketide+NRP:Cyclic depsipeptide+Other:Aminocoumarin", 31.0, 228.0, 98.86363636363636, 2.77e-64], ["APZ78795.1", "nonribosomal_peptide_synthetase", "BGC0001427", 1, "NRP:Cyclic depsipeptide+Polyketide:Iterative type I polyketide", 33.0, 228.0, 93.56060606060606, 2.88e-64], ["EJK79842.1", "amino_acid_adenylation_enzyme/thioester_reductase_family_protein", "BGC0000436", 1, "NRP", 32.0, 228.0, 93.75, 3e-64], ["CBD77749.1", "non-ribosomal_peptide_synthetase", "BGC0000974", 1, "NRP+Polyketide", 34.0, 228.0, 92.8030303030303, 3.09e-64], ["ATV95610.1", "NRPS_A-PCP_didomain_protein", "BGC0001503", 1, "Polyketide", 31.0, 219.0, 93.56060606060606, 3.32e-64], ["AZM58102.1", "non-ribosomal_peptide_synthetase", "BGC0002314", 1, "NRP", 32.0, 228.0, 97.72727272727273, 3.47e-64], ["BAH43869.1", "linear_pentadecapeptide_gramicidin_synthetase_LgrA", "BGC0000367", 1, "NRP", 31.0, 228.0, 96.02272727272727, 3.49e-64], ["QPI18723.1", "nonribosomal_peptide_synthetase", "BGC0002125", 1, "NRP:Cyclic depsipeptide", 33.0, 227.0, 95.83333333333334, 3.58e-64], ["ATP76244.1", "NdaB", "BGC0001705", 1, "NRP+Polyketide", 33.0, 227.0, 93.75, 3.63e-64], ["AAF08796.1", "MycB", "BGC0001103", 1, "NRP+Polyketide", 33.0, 228.0, 93.18181818181817, 3.98e-64], ["AAG02343.1", "peptide_synthetase_NRPS12", "BGC0000963", 1, "NRP:Glycopeptide+Polyketide:Modular type I polyketide+Saccharide:Hybrid/tailoring saccharide", 34.0, 219.0, 93.93939393939394, 4.81e-64], ["CAG29031.1", "nonribosomal_peptide_synthetase_(modules_1_and_2)", "BGC0001023", 1, "NRP+Polyketide:Modular type I polyketide", 33.0, 227.0, 85.98484848484848, 5.02e-64], ["APZ78821.1", "nonribosomal_peptide_synthetase", "BGC0001429", 1, "NRP:Cyclic depsipeptide+Polyketide:Iterative type I polyketide", 33.0, 227.0, 85.98484848484848, 5.02e-64], ["APZ78809.1", "nonribosomal_peptide_synthetase", "BGC0001428", 1, "NRP:Cyclic depsipeptide+Polyketide:Iterative type I polyketide", 33.0, 227.0, 93.56060606060606, 5.29e-64], ["ACA97580.1", "PmxE", "BGC0000408", 1, "NRP", 33.0, 227.0, 103.03030303030303, 5.45e-64], ["UEF20591.1", "nonribosomal_peptide_synthetase", "BGC0002360", 1, "NRP", 34.0, 227.0, 93.93939393939394, 5.5e-64], ["BS329_14150", "non-ribosomal_peptide_synthetase", "BGC0001462", 1, "NRP:Glycopeptide", 32.0, 227.0, 93.56060606060606, 6.26e-64], ["ACM79812.1", "ZmaQ", "BGC0001059", 1, "NRP+Polyketide", 33.0, 227.0, 98.48484848484848, 6.33e-64], ["BAX89999.1", "Non-ribosomal_peptide_synthetase", "BGC0001628", 1, "NRP", 33.0, 227.0, 94.12878787878788, 6.56e-64], ["QBA57736.1", "NRPS", "BGC0002377", 1, "NRP", 32.0, 227.0, 96.40151515151516, 6.59e-64], ["EPH46598.1", "putative_Dimodular_nonribosomal_peptide_synthase", "BGC0001519", 1, "NRP+Polyketide", 30.0, 226.0, 94.6969696969697, 6.6e-64], ["QIE08736.1", "non-ribosomal_peptide_synthetase", "BGC0002544", 1, "NRP", 33.0, 227.0, 96.21212121212122, 7.02e-64], ["AZM57023.1", "non-ribosomal_peptide_synthetase", "BGC0002314", 1, "NRP", 31.0, 226.0, 94.88636363636364, 7.67e-64], ["AEW31020.1", "plipastatin_synthetase", "BGC0000407", 1, "NRP", 30.0, 226.0, 95.07575757575758, 8.9e-64], ["AJD47485.1", "PpsD", "BGC0002418", 1, "NRP+Polyketide", 36.0, 226.0, 94.12878787878788, 8.91e-64], ["APD26279.1", "PtmA", "BGC0001726", 1, "NRP+Polyketide", 32.0, 226.0, 93.93939393939394, 9.23e-64], ["QEO74905.1", "condensation_domain-containing_protein", "BGC0002588", 1, "Other", 32.0, 226.0, 94.50757575757575, 9.42e-64], ["AKQ22680.1", "malonyl_CoA-acyl_carrier_protein_transacylase", "BGC0001656", 1, "Polyketide", 31.0, 226.0, 99.43181818181817, 9.78e-64], ["BAB69699.1", "iturin_A_synthetase_B", "BGC0001098", 1, "NRP+Polyketide", 32.0, 226.0, 96.02272727272727, 9.86e-64], ["ACS20362.1", "amino_acid_adenylation_domain_protein", "BGC0002420", 1, "NRP+Polyketide", 31.0, 226.0, 95.83333333333334, 1.09e-63], ["BAG17643.1", "putative_NRPS-type-I_PKS_fusion_protein", "BGC0001043", 1, "NRP+Polyketide", 33.0, 226.0, 92.04545454545455, 1.25e-63], ["WP_012988806.1", "non-ribosomal_peptide_synthetase", "BGC0002135", 1, "NRP:Lipopeptide", 34.0, 226.0, 97.91666666666666, 1.29e-63], ["QED55421.1", "nonribosomal_peptide_synthetase", "BGC0001984", 1, "NRP", 34.0, 226.0, 86.17424242424242, 1.29e-63], ["DAB41477.1", "nonribosomal_peptide_synthetase", "BGC0001230", 1, "NRP:Cyclic depsipeptide+Polyketide:Modular type I polyketide", 32.0, 226.0, 93.56060606060606, 1.3e-63], ["CAD91212.1", "putative_non-ribosomal_peptide_synthetase,_modules_4-6", "BGC0000289", 1, "NRP:Glycopeptide+Saccharide:Hybrid/tailoring saccharide", 31.0, 226.0, 95.64393939393939, 1.3e-63], ["QTT72111.1", "non-ribosomal_peptide_synthetase", "BGC0002350", 1, "NRP+Polyketide+Saccharide", 34.0, 218.0, 93.93939393939394, 1.3e-63], ["ACO78737.1", "Non-ribosomal_peptide_synthase,_PvdD/PvdJ-like_protein", "BGC0002433", 1, "NRP", 33.0, 226.0, 95.83333333333334, 1.33e-63], ["AAY37654.1", "Amino_acid_adenylation", "BGC0000437", 1, "NRP", 34.0, 226.0, 94.50757575757575, 1.34e-63], ["APZ78729.1", "nonribosomal_peptide_synthetase", "BGC0001421", 1, "NRP:Cyclic depsipeptide+Polyketide:Iterative type I polyketide", 33.0, 226.0, 93.56060606060606, 1.34e-63], ["QED55423.1", "nonribosomal_peptide_synthetase", "BGC0001984", 1, "NRP", 33.0, 226.0, 95.83333333333334, 1.36e-63], ["CAJ14039.1", "peptide_synthetase", "BGC0000406", 1, "NRP", 33.0, 225.0, 92.8030303030303, 1.41e-63], ["ATQ39428.1", "cyclosporin_C_synthetase", "BGC0001565", 1, "NRP", 33.0, 226.0, 86.17424242424242, 1.41e-63], ["AKA54626.1", "NRPS", "BGC0001216", 1, "NRP+Polyketide", 33.0, 226.0, 96.40151515151516, 1.67e-63], ["QBQ12464.1", "amino_acid_adenylation_domain-containing_protein", "BGC0002693", 1, "NRP", 32.0, 226.0, 99.0530303030303, 1.73e-63], ["AEH41793.1", "HrmO", "BGC0000374", 1, "NRP:Cyclic depsipeptide", 35.0, 226.0, 96.21212121212122, 1.8e-63], ["ATL73036.1", "amino_acid_adenylation_protein", "BGC0001807", 1, "NRP+Polyketide", 33.0, 226.0, 93.56060606060606, 1.83e-63], ["MBE3200466.1", "non-ribosomal_peptide_synthetase", "BGC0002409", 1, "NRP", 31.0, 226.0, 101.32575757575756, 1.84e-63], ["ASX95241.1", "IlaS", "BGC0001620", 1, "NRP+Polyketide", 31.0, 226.0, 94.31818181818183, 1.86e-63], ["ABD65958.1", "nonribosomal_peptide_synthetase", "BGC0000341", 1, "NRP", 32.0, 226.0, 94.31818181818183, 1.87e-63], ["ADJ63842.1", "Serobactin_synthetase", "BGC0000424", 1, "NRP:NRP siderophore", 34.0, 226.0, 95.64393939393939, 1.87e-63], ["QSJ20140.1", "amino_acid_adenylation_domain-containing_protein", "BGC0002572", 1, "NRP+Polyketide", 33.0, 225.0, 94.31818181818183, 1.94e-63], ["QCQ67880.1", "non-ribosomal_peptide_synthetase", "BGC0002297", 1, "NRP+Polyketide", 32.0, 225.0, 94.12878787878788, 2.11e-63], ["BAE98155.1", "putative_non-ribosomal_peptide_synthetase", "BGC0000339", 1, "NRP", 32.0, 225.0, 92.8030303030303, 2.22e-63], ["AEC14348.1", "nonribosomal_peptide_synthetase", "BGC0000377", 1, "NRP", 30.0, 225.0, 93.75, 2.99e-63], ["BAH04162.1", "trsJ", "BGC0000450", 1, "NRP", 32.0, 225.0, 101.32575757575756, 3.02e-63], ["AJD77023.1", "IkaA", "BGC0001435", 1, "NRP+Polyketide:Iterative type I polyketide", 33.0, 225.0, 98.10606060606061, 3.1e-63], ["QPI18729.1", "nonribosomal_peptide_synthetase", "BGC0002125", 1, "NRP:Cyclic depsipeptide", 35.0, 225.0, 89.01515151515152, 3.1e-63], ["APZ78680.1", "nonribosomal_peptide_synthetase", "BGC0001417", 1, "NRP:Cyclic depsipeptide+Polyketide:Iterative type I polyketide", 33.0, 225.0, 91.85606060606061, 3.2e-63], ["APZ78782.1", "nonribosomal_peptide_synthetase", "BGC0001426", 1, "NRP:Cyclic depsipeptide+Polyketide:Iterative type I polyketide", 33.0, 225.0, 93.56060606060606, 3.25e-63], ["APZ78716.1", "nonribosomal_peptide_synthetase", "BGC0001420", 1, "NRP:Cyclic depsipeptide+Polyketide:Iterative type I polyketide", 33.0, 225.0, 92.42424242424242, 3.25e-63], ["AAK81825.1", "peptide_synthetase", "BGC0000326", 1, "NRP", 31.0, 224.0, 93.56060606060606, 3.48e-63], ["BAP82667.1", "non-ribosomal_peptide_synthetase_A-domain_containing_protein", "BGC0001148", 1, "NRP+RiPP", 34.0, 218.0, 94.31818181818183, 3.54e-63], ["ABV79985.1", "ApnA", "BGC0000301", 1, "NRP", 30.0, 224.0, 94.50757575757575, 3.89e-63], ["AHB82059.1", "non_ribosomal_peptide_synthetase/polyketide_synthase", "BGC0001019", 1, "NRP+Polyketide:Modular type I polyketide", 32.0, 224.0, 94.50757575757575, 4.14e-63], ["CUX79060.1", "Octapeptin_synthase_subunit_A", "BGC0001715", 1, "NRP", 34.0, 224.0, 96.21212121212122, 4.36e-63], ["AEI58867.1", "peptide_synthetase", "BGC0000455", 1, "NRP", 30.0, 224.0, 93.56060606060606, 5.04e-63], ["QUJ09166.1", "Lon19", "BGC0002440", 1, "NRP", 31.0, 224.0, 96.40151515151516, 5.26e-63], ["ACZ55945.1", "non-ribosomal_peptide_synthetase", "BGC0000302", 1, "NRP", 31.0, 224.0, 95.64393939393939, 5.28e-63], ["AGC09528.1", "NRPS", "BGC0001183", 1, "Polyketide", 33.0, 224.0, 93.56060606060606, 5.69e-63], ["CAB38517.1", "CDA_peptide_synthetase_II_(CdaPs2)", "BGC0000315", 1, "NRP:Lipopeptide:Ca+-dependent lipopeptide", 34.0, 224.0, 92.61363636363636, 5.82e-63], ["QNH67552.1", "Cip24", "BGC0002108", 1, "NRP", 32.0, 224.0, 99.43181818181817, 5.82e-63], ["BCJ07599.1", "hypothetical_protein", "BGC0002379", 1, "NRP", 35.0, 223.0, 94.6969696969697, 6.05e-63], ["AAZ23075.1", "peptide_synthetase", "BGC0000291", 1, "NRP", 31.0, 224.0, 97.1590909090909, 6.15e-63], ["CRI73800.1", "loading_module_of_NRPS-PKS", "BGC0001215", 1, "NRP", 33.0, 223.0, 91.85606060606061, 6.87e-63], ["ABM34277.1", "amino_acid_adenylation_domain_protein", "BGC0002419", 1, "NRP+Polyketide", 32.0, 224.0, 98.48484848484848, 7.46e-63], ["AHZ20784.1", "non-ribosomal_peptide_synthase", "BGC0000369", 1, "NRP+Saccharide:Hybrid/tailoring saccharide", 31.0, 224.0, 96.96969696969697, 7.56e-63], ["WP_010639240.1", "non-ribosomal_peptide_synthetase", "BGC0000958", 1, "NRP:Cyclic depsipeptide+Polyketide:Modular type I polyketide", 33.0, 224.0, 96.96969696969697, 7.58e-63], ["ABM21572.1", "crpD", "BGC0000975", 1, "NRP+Polyketide", 31.0, 224.0, 105.11363636363636, 7.77e-63], ["AJD47484.1", "protein_PvdD", "BGC0002418", 1, "NRP+Polyketide", 34.0, 224.0, 93.75, 7.95e-63], ["BAP05596.1", "calH", "BGC0000967", 1, "NRP+Polyketide:Trans-AT type I polyketide", 32.0, 224.0, 97.53787878787878, 8.12e-63], ["AWI62626.1", "nonribosomal_peptide_synthetase", "BGC0001822", 1, "NRP", 35.0, 224.0, 92.8030303030303, 8.14e-63], ["AIE77058.1", "peptide_synthetase_module_3", "BGC0000418", 1, "NRP", 32.0, 222.0, 94.50757575757575, 1.05e-62], ["ABX37383.1", "amino_acid_adenylation_domain_protein", "BGC0000984", 1, "NRP+Polyketide", 34.0, 223.0, 98.67424242424242, 1.05e-62], ["QED55422.1", "nonribosomal_peptide_synthetase", "BGC0001984", 1, "NRP", 34.0, 223.0, 92.8030303030303, 1.08e-62], ["APZ78704.1", "nonribosomal_peptide_synthetase", "BGC0001419", 1, "NRP:Cyclic depsipeptide+Polyketide:Iterative type I polyketide", 33.0, 223.0, 91.47727272727273, 1.09e-62], ["AEG64697.1", "LpmC", "BGC0000379", 1, "NRP", 33.0, 223.0, 96.40151515151516, 1.13e-62], ["RSO11555.1", "non-ribosomal_peptide_synthetase", "BGC0002637", 1, "NRP", 30.0, 223.0, 96.78030303030303, 1.17e-62], ["AQX14441.1", "EM5400_NRPS_scaffold", "BGC0001671", 1, "NRP", 32.0, 223.0, 97.72727272727273, 1.39e-62], ["ABD65957.1", "nonribosomal_peptide_synthetase", "BGC0000341", 1, "NRP", 32.0, 223.0, 97.72727272727273, 1.53e-62], ["CEK23367.1", "putative_Ornithine_racemase", "BGC0001716", 1, "NRP", 33.0, 223.0, 94.31818181818183, 1.87e-62], ["AQZ69228.1", "hypothetical_protein", "BGC0001635", 1, "NRP+Polyketide", 33.0, 223.0, 93.93939393939394, 1.95e-62], ["QBQ12465.1", "amino_acid_adenylation_domain-containing_protein", "BGC0002693", 1, "NRP", 34.0, 223.0, 94.88636363636364, 1.98e-62], ["AAS47564.1", "mixed_type_I_polyketide_synthase/nonribosomal_peptide_synthetase", "BGC0001108", 1, "NRP+Polyketide:Trans-AT type I polyketide", 33.0, 223.0, 96.5909090909091, 2.1e-62], ["ctg1_orf6", "", "BGC0001109", 1, "NRP+Polyketide", 33.0, 223.0, 96.5909090909091, 2.1e-62], ["QGA70148.1", "nonribosomal_peptide_synthetase", "BGC0002293", 1, "NRP", 33.0, 223.0, 86.74242424242425, 2.15e-62], ["CAM59606.1", "non-ribosomal_peptide_synthetase", "BGC0000297", 1, "NRP:Glycopeptide+Polyketide:Other polyketide+Saccharide:Hybrid/tailoring saccharide", 32.0, 222.0, 94.12878787878788, 2.19e-62], ["AAX31559.1", "peptide_synthetase_3", "BGC0000336", 1, "NRP", 32.0, 222.0, 94.31818181818183, 2.45e-62], ["ACN39728.1", "SibE", "BGC0000428", 1, "NRP", 31.0, 215.0, 88.4469696969697, 2.61e-62], ["AIG79242.1", "Non-ribosomal_peptide_synthetase", "BGC0000419", 1, "Saccharide+NRP:Glycopeptide", 32.0, 221.0, 95.45454545454545, 2.67e-62], ["AAZ23077.1", "peptide_synthetase", "BGC0000291", 1, "NRP", 33.0, 222.0, 98.29545454545455, 2.75e-62], ["DAC76734.1", "type_I_polyketide_synthase/non-ribosomal_peptide_synthetase", "BGC0001885", 1, "NRP+Polyketide", 33.0, 222.0, 94.6969696969697, 2.84e-62], ["CBA63680.1", "nonribosomal_peptide_synthetase_NRPS", "BGC0000368", 1, "NRP", 32.0, 222.0, 93.93939393939394, 3.34e-62], ["AKA59436.1", "non-ribosomal_peptide_synthetase", "BGC0001202", 1, "NRP+Polyketide", 33.0, 222.0, 95.45454545454545, 3.36e-62], ["APZ78692.1", "nonribosomal_peptide_synthetase", "BGC0001418", 1, "NRP:Cyclic depsipeptide+Polyketide:Iterative type I polyketide", 33.0, 222.0, 92.42424242424242, 3.66e-62], ["WP_144411596.1", "non-ribosomal_peptide_synthetase", "BGC0002001", 1, "NRP+Polyketide", 33.0, 221.0, 94.88636363636364, 3.67e-62], ["ctg1_orf20", "", "BGC0001767", 1, "NRP", 32.0, 222.0, 95.26515151515152, 3.71e-62], ["BBA20967.1", "nonribosomal_peptide_synthetase", "BGC0001763", 1, "NRP+Polyketide", 31.0, 222.0, 94.31818181818183, 3.84e-62], ["AAG29780.1", "peptide_synthetase-like_protein", "BGC0000833", 1, "Saccharide:Hybrid/tailoring saccharide+Other:Aminocoumarin", 32.0, 214.0, 93.75, 3.84e-62], ["mycF", "polyketide_synthase", "BGC0002055", 1, "NRP+Polyketide:Trans-AT type I polyketide", 32.0, 222.0, 100.56818181818181, 3.87e-62], ["KPN90374.1", "NunB1", "BGC0001416", 1, "NRP", 33.0, 215.0, 95.64393939393939, 4e-62], ["AAP92491.1", "nonribosomal_peptide_synthetase", "BGC0000458", 1, "NRP", 32.0, 221.0, 95.45454545454545, 4.36e-62], ["ADL64235.1", "aureusimine_non-ribosomal_peptide_synthetase", "BGC0000308", 1, "NRP", 32.0, 221.0, 95.26515151515152, 4.49e-62], ["CAJ77696.1", "MPS2_protein", "BGC0000363", 1, "NRP", 32.0, 221.0, 92.99242424242425, 4.56e-62], ["BAI63288.1", "putative_non-ribosomal_peptide_synthetase", "BGC0000434", 1, "NRP", 32.0, 221.0, 98.48484848484848, 4.56e-62], ["AHD05677.1", "nonribosomal_peptide_ligase_subunit", "BGC0000402", 1, "NRP", 31.0, 221.0, 94.31818181818183, 4.56e-62], ["QGU18619.1", "polyketide_synthase/non-ribosomal_peptide_synthetase", "BGC0002365", 1, "Other+Polyketide", 34.0, 221.0, 91.66666666666666, 4.72e-62], ["CAJ34375.1", "NRPS", "BGC0000445", 1, "NRP:Cyclic depsipeptide", 32.0, 221.0, 85.98484848484848, 4.72e-62], ["AHI59109.1", "locillomycin_synthase_B", "BGC0001005", 1, "NRP+Polyketide", 31.0, 221.0, 96.78030303030303, 4.87e-62], ["CAY48788.1", "putative_non-ribosomal_peptide_synthetase", "BGC0001312", 1, "NRP", 33.0, 221.0, 95.07575757575758, 4.93e-62], ["AFP87549.1", "NrpS", "BGC0001135", 1, "NRP", 34.0, 221.0, 95.64393939393939, 5.06e-62], ["ABF85931.1", "non-ribosomal_peptide_synthase/polyketide_synthase_Ta1", "BGC0001025", 1, "NRP+Polyketide:Trans-AT type I polyketide", 33.0, 221.0, 93.93939393939394, 5.22e-62], ["KGA48739.1", "amino_acid_adenylation_domain_protein", "BGC0002413", 1, "NRP", 32.0, 221.0, 96.40151515151516, 6.07e-62], ["antaC", "NRPS", "BGC0001455", 1, "NRP+Polyketide", 32.0, 221.0, 95.83333333333334, 6.33e-62], ["QEO75073.1", "condensation_domain-containing_protein", "BGC0002079", 1, "NRP:Cyclic depsipeptide", 32.0, 221.0, 93.18181818181817, 6.42e-62], ["BBD17741.1", "non-ribosomal_peptide_synthetase", "BGC0001918", 1, "NRP+Polyketide", 34.0, 221.0, 96.21212121212122, 6.72e-62], ["ACS20358.1", "amino_acid_adenylation_domain_protein", "BGC0002420", 1, "NRP+Polyketide", 31.0, 221.0, 98.86363636363636, 6.73e-62], ["ARO38317.1", "nonribosomal_peptide_synthetase", "BGC0001560", 1, "NRP+Polyketide", 34.0, 221.0, 87.68939393939394, 6.93e-62], ["DMH02_027320", "amino_acid_adenylation_domain-containing_protein", "BGC0002638", 1, "NRP", 31.0, 219.0, 91.85606060606061, 7.2e-62], ["BS330_28385", "non-ribosomal_peptide_synthetase", "BGC0001461", 1, "NRP:Glycopeptide", 31.0, 221.0, 93.56060606060606, 7.94e-62], ["ACC81023.1", "non-ribosomal_peptide_synthetase", "BGC0001479", 1, "NRP", 32.0, 221.0, 89.96212121212122, 8.34e-62], ["CAJ77716.1", "Mps2_protein", "BGC0000364", 1, "NRP", 33.0, 221.0, 92.99242424242425, 8.35e-62], ["QEO74904.1", "AMP-dependent_synthetase_and_ligase", "BGC0002588", 1, "Other", 31.0, 221.0, 92.42424242424242, 8.63e-62], ["CCJ67640.1", "TaaE", "BGC0000447", 1, "NRP:Lipopeptide", 32.0, 221.0, 94.88636363636364, 9.43e-62], ["AIZ66877.1", "nonribosomal_peptide_synthetase", "BGC0002666", 1, "NRP+Alkaloid", 33.0, 213.0, 95.26515151515152, 9.8e-62], ["OKA09664.1", "non-ribosomal_peptide_synthetase", "BGC0001459", 1, "NRP:Glycopeptide", 33.0, 213.0, 93.93939393939394, 1.04e-61], ["AAN65224.1", "peptide_synthetase-like_protein", "BGC0000832", 1, "Saccharide:Hybrid/tailoring saccharide+Other:Aminocoumarin", 31.0, 213.0, 97.34848484848484, 1.05e-61], ["AHI59108.1", "locillomycin_synthase_A", "BGC0001005", 1, "NRP+Polyketide", 31.0, 220.0, 95.64393939393939, 1.1e-61], ["AZM51139.1", "non-ribosomal_peptide_synthetase", "BGC0002702", 1, "NRP", 30.0, 220.0, 96.40151515151516, 1.18e-61], ["QCE43602.1", "nonribosomal_peptide_synthetase_(NRPS),_subunit_1", "BGC0001834", 1, "NRP", 34.0, 220.0, 93.75, 1.19e-61], ["QKF54438.1", "nonribosomal_peptide_synthetase", "BGC0002581", 1, "NRP", 34.0, 220.0, 94.88636363636364, 1.21e-61], ["WP_051700111.1", "non-ribosomal_peptide_synthetase", "BGC0001368", 1, "NRP", 32.0, 220.0, 95.83333333333334, 1.24e-61], ["AJQ95678.1", "polyketide_synthase_modules-related_protein", "BGC0002046", 1, "NRP+Polyketide:Trans-AT type I polyketide", 31.0, 220.0, 96.96969696969697, 1.24e-61], ["AEZ51520.1", "pmxE", "BGC0001153", 1, "NRP:Lipopeptide", 32.0, 220.0, 101.8939393939394, 1.27e-61], ["AJM89738.1", "PmxE", "BGC0001192", 1, "NRP", 31.0, 220.0, 102.65151515151516, 1.27e-61], ["QBC75021.1", "non-ribosomal_peptide_synthetase", "BGC0001968", 1, "NRP", 32.0, 220.0, 95.64393939393939, 1.28e-61], ["QDA77059.1", "polyketide_synthase/nonribosomal_peptide_synthetase", "BGC0002026", 1, "NRP+Polyketide", 34.0, 220.0, 94.6969696969697, 1.3e-61], ["OLZ52456.1", "non-ribosomal_peptide_synthetase", "BGC0001462", 1, "NRP:Glycopeptide", 30.0, 220.0, 94.6969696969697, 1.41e-61], ["AAF67501.2", "peptide_synthetase-like_protein", "BGC0000834", 1, "Saccharide:Hybrid/tailoring saccharide+Other:Aminocoumarin", 31.0, 213.0, 96.78030303030303, 1.46e-61], ["CZT62792.1", "non-ribosomal_peptide_synthase_involved_in_Hassallidin_biosynthesis", "BGC0001614", 1, "NRP", 31.0, 220.0, 96.02272727272727, 1.46e-61], ["QIE08737.1", "non-ribosomal_peptide_synthetase", "BGC0002544", 1, "NRP", 32.0, 220.0, 92.99242424242425, 1.5e-61], ["AAT01807.1", "non-ribosomal_peptide_synthetase", "BGC0000365", 1, "NRP", 33.0, 220.0, 94.88636363636364, 1.53e-61], ["AEW31022.1", "plipastatin_synthetase", "BGC0000407", 1, "NRP", 32.0, 220.0, 94.6969696969697, 1.62e-61], ["WP_030498974.1", "tyrocidine_synthase_3", "BGC0001327", 1, "NRP:Cyclic depsipeptide+Polyketide:Modular type I polyketide", 33.0, 219.0, 96.96969696969697, 1.64e-61], ["AVI26393.1", "nonribosomal_peptide_synthase", "BGC0001800", 1, "NRP+Polyketide", 32.0, 220.0, 94.88636363636364, 1.64e-61], ["AAY93445.1", "non-ribosomal_peptide_synthetase_PvdL", "BGC0000413", 1, "NRP", 33.0, 220.0, 94.50757575757575, 1.66e-61], ["AGS77308.1", "NRPS_module_3", "BGC0001178", 1, "NRP:Glycopeptide", 30.0, 219.0, 95.64393939393939, 1.68e-61], ["QUS58937.1", "non-ribosomal_peptide_synthetase", "BGC0002123", 1, "NRP+Polyketide", 31.0, 219.0, 94.31818181818183, 1.68e-61], ["AEP18656.1", "WAPS1", "BGC0000461", 1, "NRP", 33.0, 220.0, 94.6969696969697, 1.75e-61], ["CCJ67645.1", "JagA", "BGC0001127", 1, "NRP", 32.0, 219.0, 95.64393939393939, 1.82e-61], ["AAY37650.1", "Amino_acid_adenylation", "BGC0000437", 1, "NRP", 32.0, 213.0, 95.45454545454545, 1.89e-61], ["AAM80536.1", "StaD", "BGC0000290", 1, "NRP:Glycopeptide", 31.0, 219.0, 94.12878787878788, 1.9e-61], ["AGS77307.1", "NRPS_modules_1-2", "BGC0001178", 1, "NRP:Glycopeptide", 32.0, 219.0, 92.04545454545455, 1.97e-61], ["AYJ71720.1", "non-ribosomal_peptide_synthetase", "BGC0001942", 1, "NRP+Polyketide", 33.0, 219.0, 94.6969696969697, 1.98e-61], ["QWM97862.1", "hybrid_non-ribosomal_peptide_synthetase/type_I_polyketide_synthase", "BGC0002434", 1, "Polyketide+NRP", 32.0, 219.0, 92.42424242424242, 2.15e-61], ["QBA57741.1", "NRPS", "BGC0002377", 1, "NRP", 32.0, 212.0, 94.88636363636364, 2.17e-61], ["CCA29203.1", "non-ribosomal_peptide_synthetase/polyketide_synthase", "BGC0000955", 1, "NRP+Polyketide:Modular type I polyketide", 33.0, 219.0, 99.62121212121212, 2.29e-61], ["AAY91419.3", "non-ribosomal_peptide_synthetase_OfaA", "BGC0000399", 1, "NRP:Cyclic depsipeptide", 36.0, 219.0, 95.07575757575758, 2.67e-61], ["QEO75076.1", "AMP-dependent_synthetase_and_ligase", "BGC0002079", 1, "NRP:Cyclic depsipeptide", 31.0, 218.0, 92.8030303030303, 2.76e-61], ["AAD44234.1", "PstB", "BGC0000362", 1, "NRP", 33.0, 219.0, 94.12878787878788, 2.79e-61], ["APZ78756.1", "nonribosomal_peptide_synthetase", "BGC0001423", 1, "NRP:Cyclic depsipeptide+Polyketide:Iterative type I polyketide", 32.0, 219.0, 93.37121212121212, 2.94e-61], ["AQM37584.1", "nonribosomal_peptide_synthetase", "BGC0001424", 1, "NRP:Cyclic depsipeptide+Polyketide:Iterative type I polyketide", 32.0, 219.0, 93.18181818181817, 2.94e-61], ["AGS77309.1", "NRPS_modules_4-6", "BGC0001178", 1, "NRP:Glycopeptide", 30.0, 219.0, 94.88636363636364, 3.01e-61], ["CCA89328.1", "mixed_trans-AT_type_I_polyketide_synthase/nonribosomal_peptide_synthetase", "BGC0001111", 1, "NRP+Polyketide:Trans-AT type I polyketide", 32.0, 219.0, 92.99242424242425, 3.18e-61], ["AGZ15460.1", "putative_non-ribosomal_peptide_synthetase", "BGC0001036", 1, "NRP+Polyketide", 35.0, 219.0, 84.6590909090909, 3.36e-61], ["OKA09425.1", "non-ribosomal_peptide_synthetase", "BGC0001459", 1, "NRP:Glycopeptide", 30.0, 219.0, 93.93939393939394, 3.48e-61], ["QEO74983.1", "omn8", "BGC0002078", 1, "NRP:Cyclic depsipeptide", 31.0, 219.0, 95.83333333333334, 3.69e-61], ["CCA29202.1", "non-ribosomal_peptide_synthetase", "BGC0000955", 1, "NRP+Polyketide:Modular type I polyketide", 33.0, 219.0, 97.1590909090909, 3.72e-61], ["EWM63002.1", "non-ribosomal_peptide_synthetase", "BGC0001328", 1, "NRP:Cyclic depsipeptide+Polyketide:Modular type I polyketide", 33.0, 218.0, 96.96969696969697, 4.11e-61], ["AVI26390.1", "polyketide_synthase_/_nonribosomal_peptide_synthase_hybrid", "BGC0001800", 1, "NRP+Polyketide", 33.0, 219.0, 98.67424242424242, 4.15e-61], ["AGC65516.1", "NRPS/PKS_hybrid", "BGC0001050", 1, "NRP:Lipopeptide+Polyketide:Trans-AT type I polyketide", 33.0, 219.0, 91.66666666666666, 4.19e-61], ["AHH53506.1", "non-ribosomal_peptide_synthetase", "BGC0000439", 1, "NRP:Lipopeptide:Ca+-dependent lipopeptide", 31.0, 219.0, 95.45454545454545, 4.21e-61], ["AHD05627.1", "putative_non-ribosomal_peptide_ligase_domain_protein", "BGC0001033", 1, "NRP+Polyketide", 32.0, 218.0, 95.07575757575758, 4.36e-61], ["AIW58892.1", "non-ribosomal_peptide_synthetase", "BGC0001582", 1, "NRP", 35.0, 219.0, 83.90151515151516, 4.43e-61], ["ctg1_orf17", "", "BGC0001457", 1, "NRP", 31.0, 218.0, 95.64393939393939, 4.56e-61], ["AAK81824.1", "peptide_synthetase", "BGC0000326", 1, "NRP", 34.0, 218.0, 94.88636363636364, 4.89e-61], ["MBE8994632.1", "amino_acid_adenylation_domain-containing_protein", "BGC0002623", 1, "NRP+Polyketide", 31.0, 218.0, 96.40151515151516, 5.08e-61], ["CCJ67646.1", "JagB", "BGC0001127", 1, "NRP", 32.0, 218.0, 96.78030303030303, 5.24e-61], ["AGU50949.1", "putative_non-ribosomal_peptide_synthetase", "BGC0002417", 1, "NRP+Polyketide", 32.0, 218.0, 95.83333333333334, 5.6e-61], ["CAG23957.2", "hybrid_NRPS/PKS_protein", "BGC0001089", 1, "Polyketide+NRP", 31.0, 218.0, 95.64393939393939, 5.63e-61], ["AXA91302.1", "non-ribosomal_peptide_synthetase", "BGC0002044", 1, "NRP", 32.0, 218.0, 93.75, 5.66e-61], ["UHJ79951.1", "non-ribosomal_peptide_synthetase", "BGC0002654", 1, "NRP", 33.0, 218.0, 94.6969696969697, 5.67e-61], ["WP_245566645.1", "amino_acid_adenylation_domain-containing_protein", "BGC0002467", 1, "NRP", 32.0, 218.0, 94.50757575757575, 5.67e-61], ["AQH32484.1", "peptide_synthetase", "BGC0001667", 1, "NRP+Polyketide", 33.0, 218.0, 85.79545454545455, 7.03e-61], ["WP_028678148.1", "non-ribosomal_peptide_synthetase", "BGC0001228", 1, "NRP:Cyclic depsipeptide", 33.0, 218.0, 84.28030303030303, 7.18e-61], ["ACK77757.1", "putative_indigoidine_synthase_IndC", "BGC0000727", 1, "Saccharide", 34.0, 218.0, 86.93181818181817, 7.23e-61], ["AUD08663.1", "iPKS-NRPS", "BGC0001553", 1, "NRP+Polyketide", 31.0, 218.0, 98.67424242424242, 7.23e-61], ["CCM44336.1", "Nonribosomal_peptide_synthetase", "BGC0001056", 1, "NRP+Polyketide:Modular type I polyketide+Polyketide:PUFA synthase or related polyketide", 34.0, 218.0, 94.50757575757575, 7.47e-61], ["DAC80541.1", "NRPS/PKS", "BGC0001840", 1, "NRP+Polyketide", 34.0, 218.0, 94.50757575757575, 7.66e-61], ["BAV56270.1", "", "BGC0001657", 1, "NRP", 33.0, 218.0, 96.40151515151516, 7.95e-61], ["QDQ83031.1", "amino_acid_adenylation_domain-containing_protein", "BGC0002564", 1, "NRP", 33.0, 218.0, 97.1590909090909, 8.06e-61], ["AID65225.1", "nonribosomal_peptide_synthetase", "BGC0000335", 1, "NRP+Polyketide", 33.0, 218.0, 96.21212121212122, 9.57e-61], ["ABS74181.1", "bacillomycin_D_synthetase_A_", "BGC0001090", 1, "Polyketide+NRP:Lipopeptide", 31.0, 218.0, 94.88636363636364, 1.01e-60], ["QGQ63518.1", "nonribosomal_peptide_synthetase_modules_A", "BGC0002548", 1, "NRP", 34.0, 217.0, 95.26515151515152, 1.21e-60], ["WP_004571779.1", "non-ribosomal_peptide_synthetase", "BGC0001760", 1, "NRP", 33.0, 216.0, 92.04545454545455, 1.21e-60], ["ACU71638.1", "peptide_synthetase-like_protein", "BGC0001154", 1, "Other", 32.0, 210.0, 97.53787878787878, 1.24e-60], ["ALG65313.1", "Cal23", "BGC0001297", 1, "NRP", 32.0, 210.0, 96.21212121212122, 1.47e-60], ["ANG60379.1", "nonribosomal_peptide_synthetase_BudA", "BGC0001434", 1, "NRP", 32.0, 216.0, 100.9469696969697, 1.55e-60], ["AIE77060.1", "peptide_synthetase_module_7", "BGC0000418", 1, "NRP", 31.0, 217.0, 96.78030303030303, 1.58e-60], ["MCC5036783.1", "amino_acid_adenylation_domain-containing_protein", "BGC0002638", 1, "NRP", 33.0, 216.0, 95.07575757575758, 1.7e-60], ["AAU34202.1", "mannopeptimycin_peptide_synthetase_MppA", "BGC0000388", 1, "NRP", 32.0, 217.0, 93.56060606060606, 1.74e-60], ["QIE07364.1", "polyketide_synthase_NecE", "BGC0002050", 1, "NRP+Polyketide:Trans-AT type I polyketide", 31.0, 217.0, 95.45454545454545, 1.75e-60], ["KFL51885.1", "amino_acid_adenylation_protein", "BGC0001711", 1, "NRP+Polyketide", 32.0, 216.0, 93.93939393939394, 1.82e-60], ["AZM50111.1", "non-ribosomal_peptide_synthetase", "BGC0002702", 1, "NRP", 31.0, 217.0, 93.37121212121212, 1.87e-60], ["UKO95756.1", "amino_acid_adenylation_domain-containing_protein", "BGC0002632", 1, "NRP", 31.0, 216.0, 96.5909090909091, 2.04e-60], ["CAJ96468.1", "non-ribosomal_peptide_synthetase", "BGC0000330", 1, "NRP:NRP siderophore", 31.0, 216.0, 97.72727272727273, 2.24e-60], ["CAM56771.1", "", "BGC0000354", 1, "NRP", 34.0, 216.0, 95.26515151515152, 2.28e-60], ["WP_050383094.1", "non-ribosomal_peptide_synthetase", "BGC0001451", 1, "NRP", 32.0, 216.0, 93.37121212121212, 2.37e-60], ["AAN32981.1", "BarG", "BGC0000962", 1, "NRP+Polyketide:Modular type I polyketide", 33.0, 216.0, 86.17424242424242, 2.37e-60], ["AHZ34232.1", "CifA", "BGC0000323", 1, "NRP:Lipopeptide", 32.0, 216.0, 95.45454545454545, 2.41e-60], ["WP_050383088.1", "non-ribosomal_peptide_synthetase", "BGC0001451", 1, "NRP", 32.0, 215.0, 93.37121212121212, 2.49e-60], ["AXG46163.1", "non-ribosomal_peptide_synthetase", "BGC0002713", 1, "NRP", 32.0, 216.0, 100.56818181818181, 2.85e-60], ["ABL74936.1", "NRPS", "BGC0001048", 1, "NRP:Glycopeptide+Polyketide:Modular type I polyketide+Saccharide:Hybrid/tailoring saccharide", 33.0, 216.0, 98.86363636363636, 3e-60], ["AHD05614.1", "putative_non-ribosomal_peptide_ligase/_polyketide_synthase_hybrid", "BGC0001033", 1, "NRP+Polyketide", 29.0, 216.0, 94.50757575757575, 3.14e-60], ["AHD05618.1", "putative_non-ribosomal_peptide_ligase_domain_protein", "BGC0001033", 1, "NRP+Polyketide", 30.0, 215.0, 96.40151515151516, 3.29e-60], ["ACU36654.1", "amino_acid_adenylation_domain_protein", "BGC0000392", 1, "NRP", 32.0, 216.0, 95.83333333333334, 3.3e-60], ["AHB38497.1", "non-ribosomal_peptide_synthetase", "BGC0000346", 1, "NRP+Polyketide:Modular type I polyketide", 32.0, 216.0, 84.84848484848484, 3.46e-60], ["AQZ69229.1", "hypothetical_protein", "BGC0001635", 1, "NRP+Polyketide", 30.0, 216.0, 91.47727272727273, 3.84e-60], ["AYA22336.1", "KerA", "BGC0001955", 1, "NRP", 31.0, 216.0, 94.12878787878788, 4.04e-60], ["QCP68969.1", "VatN", "BGC0002296", 1, "NRP+Polyketide", 33.0, 216.0, 87.12121212121212, 4.07e-60], ["AAF00960.1", "mcyA", "BGC0001017", 1, "NRP+Polyketide:Modular type I polyketide", 33.0, 216.0, 89.01515151515152, 4.31e-60], ["WP_013310342.1", "non-ribosomal_peptide_synthetase", "BGC0001728", 1, "NRP+Polyketide", 32.0, 216.0, 99.62121212121212, 4.36e-60], ["BAI63289.1", "putative_non-ribosomal_peptide_synthetase", "BGC0000434", 1, "NRP", 33.0, 216.0, 89.20454545454545, 4.41e-60], ["CCJ67647.1", "JagC", "BGC0001127", 1, "NRP", 34.0, 216.0, 94.88636363636364, 4.5e-60], ["AAY32966.1", "DszC", "BGC0001093", 1, "NRP+Polyketide", 32.0, 216.0, 92.8030303030303, 4.53e-60], ["WP_019634550.1", "type_I_polyketide_synthase", "BGC0001443", 1, "NRP+Polyketide", 33.0, 215.0, 91.66666666666666, 4.96e-60], ["CAJ34381.1", "NRPS_protein", "BGC0000445", 1, "NRP:Cyclic depsipeptide", 32.0, 215.0, 93.75, 7.09e-60], ["QYC40290.1", "A50926_NRPS,_module_7", "BGC0002344", 1, "NRP", 32.0, 215.0, 96.21212121212122, 7.17e-60], ["AJK49758.1", "non-ribosomal_peptide_synthase", "BGC0002565", 1, "NRP", 34.0, 215.0, 96.02272727272727, 7.92e-60], ["AAT01806.1", "non-ribosomal_peptide_synthetase", "BGC0000365", 1, "NRP", 32.0, 215.0, 95.45454545454545, 8.17e-60], ["QRG35014.1", "NRPS", "BGC0002378", 1, "NRP", 32.0, 215.0, 94.31818181818183, 8.54e-60], ["CAJ76292.1", "putative_non-ribosomal_peptide_synthase", "BGC0000972", 1, "NRP+Polyketide:Modular type I polyketide+Polyketide:Trans-AT type I polyketide", 32.0, 214.0, 96.21212121212122, 9.19e-60], ["CAJ34367.1", "NRPS_protein", "BGC0000445", 1, "NRP:Cyclic depsipeptide", 33.0, 208.0, 95.45454545454545, 9.81e-60], ["AFH75328.1", "nonribosomal_peptide_synthetase", "BGC0000398", 1, "NRP:Cyclic depsipeptide", 36.0, 214.0, 94.6969696969697, 1e-59], ["BAB69700.1", "iturin_A_synthetase_C", "BGC0001098", 1, "NRP+Polyketide", 30.0, 214.0, 94.6969696969697, 1.05e-59], ["AFO85453.1", "non-ribosomal_peptide_synthetase", "BGC0000391", 1, "NRP", 32.0, 214.0, 84.28030303030303, 1.07e-59], ["WP_020993844.1", "non-ribosomal_peptide_synthetase", "BGC0001575", 1, "NRP", 30.0, 214.0, 98.10606060606061, 1.08e-59], ["ATW47208.1", "non-ribosomal_peptide_synthetase", "BGC0002466", 1, "NRP", 31.0, 214.0, 94.31818181818183, 1.16e-59], ["QLY89262.1", "pseudodesmin_synthetase", "BGC0002522", 1, "NRP", 34.0, 214.0, 95.64393939393939, 1.36e-59], ["ABV79987.1", "ApnC", "BGC0000301", 1, "NRP", 31.0, 214.0, 86.74242424242425, 1.42e-59], ["QNS30807.1", "hybrid_non-ribosomal_peptide_synthetase/type_I_polyketide_syn-thase", "BGC0002509", 1, "NRP", 31.0, 214.0, 99.81060606060606, 1.48e-59], ["CAD89774.1", "MelC_protein", "BGC0001010", 1, "NRP+Polyketide:Modular type I polyketide", 33.0, 214.0, 97.91666666666666, 1.53e-59], ["SDF67386.1", "non-ribosomal_peptide_synthase_domain_TIGR01720/amino_acid_adenylation_domain-containing_protein", "BGC0002422", 1, "NRP", 33.0, 214.0, 95.26515151515152, 1.55e-59], ["CAE53350.1", "non-ribosomal_peptide_synthetase", "BGC0000440", 1, "NRP:Glycopeptide", 32.0, 214.0, 95.26515151515152, 1.83e-59], ["CAG15009.1", "peptide_synthetase,_module_1-2", "BGC0000441", 1, "NRP", 32.0, 214.0, 95.26515151515152, 1.83e-59], ["CAD91220.1", "putative_non-ribosomal_peptide_synthetase,_modules_1-2", "BGC0000289", 1, "NRP:Glycopeptide+Saccharide:Hybrid/tailoring saccharide", 31.0, 214.0, 93.75, 1.83e-59], ["QMN69932.1", "PsoA", "BGC0002521", 1, "NRP", 33.0, 214.0, 93.37121212121212, 1.84e-59], ["CAD91221.1", "putative_non-ribosomal_peptide_synthetase,_module_3", "BGC0000289", 1, "NRP:Glycopeptide+Saccharide:Hybrid/tailoring saccharide", 30.0, 213.0, 93.18181818181817, 1.85e-59], ["ACO78736.1", "Non-ribosomal_peptide_synthase,_PvdD-like_protein", "BGC0002433", 1, "NRP", 32.0, 214.0, 95.07575757575758, 1.96e-59], ["AJD47481.1", "amino_acid_adenylation_domain-containing_protein", "BGC0002418", 1, "NRP+Polyketide", 34.0, 213.0, 93.75, 1.96e-59], ["ADD82940.1", "Bat2", "BGC0001099", 1, "NRP+Polyketide:Modular type I polyketide+Polyketide:Trans-AT type I polyketide", 31.0, 214.0, 99.81060606060606, 2.19e-59], ["CAC48362.1", "peptide_synthetase", "BGC0000311", 1, "NRP", 30.0, 213.0, 94.88636363636364, 2.39e-59], ["CAA11796.1", "PCZA363.5", "BGC0000322", 1, "NRP", 30.0, 213.0, 95.26515151515152, 2.39e-59], ["OLZ50886.1", "non-ribosomal_peptide_synthetase", "BGC0001461", 1, "NRP:Glycopeptide", 30.0, 213.0, 94.50757575757575, 2.4e-59], ["AYA22333.1", "KerD", "BGC0001955", 1, "NRP", 30.0, 213.0, 94.50757575757575, 2.4e-59], ["AGS77310.1", "NRPS_module_7", "BGC0001178", 1, "NRP:Glycopeptide", 30.0, 213.0, 96.21212121212122, 2.4e-59], ["QNL34616.1", "SteA", "BGC0002092", 1, "NRP:Cyclic depsipeptide", 35.0, 213.0, 95.64393939393939, 2.49e-59], ["AJK49757.1", "non-ribosomal_peptide_synthase", "BGC0002565", 1, "NRP", 32.0, 213.0, 96.21212121212122, 2.62e-59], ["BAP05597.1", "calI", "BGC0000967", 1, "NRP+Polyketide:Trans-AT type I polyketide", 32.0, 213.0, 98.10606060606061, 2.62e-59], ["CBL93730.1", "NRPS", "BGC0000360", 1, "NRP", 35.0, 213.0, 93.18181818181817, 3.39e-59], ["EPH46597.1", "putative_Linear_gramicidin_synthase_subunit_C", "BGC0001519", 1, "NRP+Polyketide", 32.0, 213.0, 98.29545454545455, 3.52e-59], ["QXJ21809.1", "amino_acid_adenylation_domain-containing_protein", "BGC0002370", 1, "NRP", 31.0, 213.0, 97.72727272727273, 3.55e-59], ["ALD82526.1", "non-ribosomal_peptide_synthase", "BGC0001212", 1, "NRP+Polyketide", 34.0, 213.0, 96.40151515151516, 3.7e-59], ["CCE88377.1", "non-ribosomal_peptide_synthetase/polyketide_synthase", "BGC0001034", 1, "NRP+Polyketide:Modular type I polyketide", 32.0, 213.0, 95.83333333333334, 3.77e-59], ["QBG38784.1", "Atr23", "BGC0001975", 1, "NRP", 32.0, 213.0, 97.1590909090909, 3.86e-59], ["WP_078586793.1", "non-ribosomal_peptide_synthetase", "BGC0001760", 1, "NRP", 32.0, 213.0, 96.21212121212122, 3.92e-59], ["WP_064118561.1", "non-ribosomal_peptide_synthetase", "BGC0001509", 1, "NRP", 34.0, 213.0, 96.78030303030303, 4.55e-59], ["CAD29797.1", "peptide_synthetase", "BGC0001015", 1, "NRP+Polyketide", 32.0, 213.0, 94.50757575757575, 4.84e-59], ["AAL15600.1", "SimH", "BGC0000270", 1, "Polyketide", 30.0, 211.0, 97.1590909090909, 4.84e-59], ["CAJ18237.2", "non-ribosomal_peptide_synthetase_B", "BGC0000354", 1, "NRP", 32.0, 213.0, 96.5909090909091, 4.93e-59], ["ACM68690.1", "AerG1", "BGC0000298", 1, "NRP", 31.0, 212.0, 94.31818181818183, 5.09e-59], ["AAM80537.1", "StaC", "BGC0000290", 1, "NRP:Glycopeptide", 30.0, 213.0, 92.8030303030303, 5.11e-59], ["AAK06804.1", "Tyroxyl-AMP-forming_enzyme", "BGC0001072", 1, "Saccharide+Polyketide:Modular type I polyketide+Polyketide:Type II polyketide+Other:Aminocoumarin", 30.0, 211.0, 97.1590909090909, 5.15e-59], ["QWT72279.1", "non-ribosomal_peptide_synthetase", "BGC0002430", 1, "NRP+Saccharide", 32.0, 213.0, 94.50757575757575, 5.43e-59], ["QUJ09168.1", "Lon21", "BGC0002440", 1, "NRP", 33.0, 212.0, 93.56060606060606, 5.53e-59], ["ABY83163.1", "Azi25", "BGC0000960", 1, "NRP+Polyketide", 31.0, 212.0, 95.83333333333334, 5.54e-59], ["AOA33121.1", "Nonribosomal_peptide_synthetase", "BGC0001346", 1, "NRP:Cyclic depsipeptide", 34.0, 212.0, 97.1590909090909, 6.16e-59], ["ABS90476.1", "NRPS", "BGC0001106", 1, "NRP+Polyketide", 32.0, 212.0, 94.6969696969697, 6.25e-59], ["WP_153044786.1", "non-ribosomal_peptide_synthetase", "BGC0001826", 1, "NRP", 32.0, 212.0, 99.24242424242425, 6.62e-59], ["QRG35013.1", "NRPS", "BGC0002378", 1, "NRP", 33.0, 212.0, 96.40151515151516, 6.65e-59], ["CAA79245.2", "enniatin_synthetase", "BGC0000342", 1, "NRP", 35.0, 212.0, 87.31060606060606, 6.67e-59], ["BAB69698.1", "iturin_A_synthetase_A", "BGC0001098", 1, "NRP+Polyketide", 31.0, 212.0, 94.88636363636364, 6.9e-59], ["DAB41479.1", "nonribosomal_peptide_synthetase", "BGC0001230", 1, "NRP:Cyclic depsipeptide+Polyketide:Modular type I polyketide", 31.0, 212.0, 93.37121212121212, 6.93e-59], ["KFL51883.1", "amino_acid_adenylation_protein", "BGC0001711", 1, "NRP+Polyketide", 33.0, 212.0, 97.1590909090909, 6.99e-59], ["APZ78856.1", "nonribosomal_peptide_synthetase", "BGC0001432", 1, "NRP:Cyclic depsipeptide+Polyketide:Iterative type I polyketide", 32.0, 212.0, 93.18181818181817, 6.99e-59], ["AGN11881.1", "tstDEF", "BGC0001114", 1, "NRP+Polyketide", 32.0, 212.0, 95.45454545454545, 7.33e-59], ["simA", "", "BGC0000334", 1, "NRP", 33.0, 212.0, 89.77272727272727, 7.53e-59], ["CAD91211.1", "putative_non-ribosomal_peptide_synthetase,_module_7", "BGC0000289", 1, "NRP:Glycopeptide+Saccharide:Hybrid/tailoring saccharide", 32.0, 212.0, 94.88636363636364, 8.02e-59], ["AKP45395.1", "CysG", "BGC0001413", 1, "NRP", 32.0, 212.0, 96.02272727272727, 8.17e-59], ["QEO75077.1", "condensation_domain-containing_protein", "BGC0002079", 1, "NRP:Cyclic depsipeptide", 31.0, 212.0, 94.31818181818183, 8.49e-59], ["AEA29643.1", "putative_nonribosomal_peptide_synthetase", "BGC0000409", 1, "NRP", 29.0, 206.0, 93.18181818181817, 8.56e-59], ["ABR67744.1", "CmnA", "BGC0000316", 1, "NRP", 34.0, 212.0, 92.8030303030303, 8.57e-59], ["EFE73313.1", "nonribosomal_peptide_synthetase", "BGC0000431", 1, "NRP:Cyclic depsipeptide", 31.0, 212.0, 92.42424242424242, 9.3e-59], ["AAF08795.1", "MycA", "BGC0001103", 1, "NRP+Polyketide", 31.0, 212.0, 92.99242424242425, 9.32e-59], ["CAD70194.1", "non-ribosomal_peptide_synthetase", "BGC0001047", 1, "NRP+Polyketide", 30.0, 211.0, 98.29545454545455, 9.43e-59], ["AEA30273.1", "peptide_synthetase", "BGC0000429", 1, "Polyketide+NRP:Cyclic depsipeptide", 32.0, 212.0, 95.26515151515152, 9.51e-59], ["AED90004.1", "non-ribosomal_peptide_synthetase_ThaC1", "BGC0000443", 1, "NRP:Beta-lactam", 30.0, 206.0, 95.83333333333334, 9.67e-59], ["WP_051700112.1", "non-ribosomal_peptide_synthetase", "BGC0001368", 1, "NRP", 32.0, 211.0, 95.26515151515152, 1e-58], ["BAD55612.1", "non-ribosomal_peptide_synthetase", "BGC0001027", 1, "NRP+Polyketide", 32.0, 211.0, 99.81060606060606, 1.01e-58], ["CCA89326.1", "mixed_trans-AT_type_I_polyketide_synthase/nonribosomal_peptide_synthetase", "BGC0001111", 1, "NRP+Polyketide:Trans-AT type I polyketide", 33.0, 212.0, 92.42424242424242, 1.01e-58], ["QTT72101.1", "non-ribosomal_peptide_synthetase", "BGC0002350", 1, "NRP+Polyketide+Saccharide", 31.0, 211.0, 97.72727272727273, 1.13e-58], ["ABS74209.1", "fengycin_synthetase_A", "BGC0001095", 1, "NRP", 32.0, 211.0, 96.02272727272727, 1.17e-58], ["CAJ76298.1", "putative_hybrid_polyketide-non-ribosomal_peptide_synthetase", "BGC0000972", 1, "NRP+Polyketide:Modular type I polyketide+Polyketide:Trans-AT type I polyketide", 31.0, 211.0, 97.53787878787878, 1.22e-58], ["BAP05591.1", "calC", "BGC0000967", 1, "NRP+Polyketide:Trans-AT type I polyketide", 33.0, 211.0, 92.99242424242425, 1.28e-58], ["AGN74885.1", "nonribosomal_peptide_synthetase", "BGC0000459", 1, "NRP:Cyclic depsipeptide+Polyketide:Trans-AT type I polyketide", 32.0, 211.0, 89.01515151515152, 1.31e-58], ["ALV86867.1", "Tlo21", "BGC0001406", 1, "NRP", 31.0, 211.0, 96.96969696969697, 1.31e-58], ["XP_003044554.1", "uncharacterized_protein", "BGC0001768", 1, "NRP", 32.0, 211.0, 101.8939393939394, 1.31e-58], ["AAG02355.1", "peptide_synthetase_NRPS9-8", "BGC0000963", 1, "NRP:Glycopeptide+Polyketide:Modular type I polyketide+Saccharide:Hybrid/tailoring saccharide", 31.0, 211.0, 97.72727272727273, 1.53e-58], ["AGI87382.1", "Peptide_synthase", "BGC0002358", 1, "Polyketide", 32.0, 211.0, 94.50757575757575, 1.67e-58], ["ADH04680.1", "hybrid_polyketide_synthase/non-ribosomal_peptide_synthetase", "BGC0001344", 1, "NRP+Polyketide", 31.0, 211.0, 93.75, 1.68e-58], ["BAX90000.1", "Non-ribosomal_peptide_synthetase", "BGC0001628", 1, "NRP", 32.0, 211.0, 93.56060606060606, 1.7e-58], ["ACG60778.1", "NRPS(A/PCP)", "BGC0001058", 1, "NRP:Glycopeptide+Polyketide:Modular type I polyketide+Saccharide:Hybrid/tailoring saccharide", 31.0, 204.0, 90.9090909090909, 1.72e-58], ["ANI24100.1", "nonribosomal_peptide_synthetase", "BGC0001235", 1, "NRP+Polyketide", 31.0, 211.0, 92.61363636363636, 1.73e-58], ["WP_013184322.1", "non-ribosomal_peptide_synthetase", "BGC0001692", 1, "NRP", 31.0, 211.0, 98.86363636363636, 1.78e-58], ["ABX37382.1", "amino_acid_adenylation_domain_protein", "BGC0000984", 1, "NRP+Polyketide", 31.0, 211.0, 99.43181818181817, 1.78e-58], ["AEI58879.1", "peptide_synthetase", "BGC0000455", 1, "NRP", 32.0, 204.0, 92.61363636363636, 1.86e-58], ["CAC48369.1", "peptide_synthetase", "BGC0000311", 1, "NRP", 33.0, 204.0, 92.61363636363636, 1.99e-58], ["QBC75023.1", "non-ribosomal_peptide_synthetase", "BGC0001968", 1, "NRP", 31.0, 211.0, 96.40151515151516, 2.18e-58], ["MQQ32958.1", "amino_acid_adenylation_domain-containing_protein", "BGC0002518", 1, "NRP", 33.0, 211.0, 93.75, 2.23e-58], ["ACY06285.1", "non-ribosomal_peptide_synthetase", "BGC0001042", 1, "NRP+Polyketide", 32.0, 211.0, 95.07575757575758, 2.28e-58], ["AHD05617.1", "putative_non-ribosomal_peptide_ligase_domain_protein", "BGC0001033", 1, "NRP+Polyketide", 31.0, 210.0, 98.10606060606061, 2.34e-58], ["BBD17759.1", "non-ribosomal_peptide_synthetase", "BGC0001919", 1, "NRP+Polyketide", 33.0, 211.0, 97.1590909090909, 2.35e-58], ["AEC14346.1", "nonribosomal_peptide_synthetase", "BGC0000377", 1, "NRP", 29.0, 210.0, 98.10606060606061, 2.92e-58], ["AAO62586.1", "peptide_sythetase", "BGC0001016", 1, "NRP+Polyketide", 31.0, 210.0, 90.53030303030303, 2.95e-58], ["CAJ46692.1", "non-ribosomal_peptide_synthase", "BGC0000969", 1, "NRP:Cyclic depsipeptide+Polyketide:Modular type I polyketide", 33.0, 210.0, 88.06818181818183, 3.11e-58], ["ABY83142.1", "Azi3", "BGC0000960", 1, "NRP+Polyketide", 31.0, 209.0, 93.75, 3.28e-58], ["ABS90470.1", "NRPS/PKS", "BGC0001106", 1, "NRP+Polyketide", 32.0, 210.0, 93.18181818181817, 3.31e-58], ["ABM34278.1", "amino_acid_adenylation_domain_protein", "BGC0002419", 1, "NRP+Polyketide", 32.0, 209.0, 94.31818181818183, 3.48e-58], ["ABD14711.1", "cesA", "BGC0000320", 1, "NRP:Cyclic depsipeptide", 30.0, 210.0, 93.56060606060606, 4.13e-58], ["BAP05589.1", "calA", "BGC0000967", 1, "NRP+Polyketide:Trans-AT type I polyketide", 32.0, 210.0, 85.03787878787878, 4.19e-58], ["CBZ42140.1", "non-ribosomal_peptide_synthetase", "BGC0001117", 1, "NRP", 31.0, 209.0, 97.91666666666666, 4.19e-58], ["CAQ34921.1", "nonribosomal_peptide_synthetase", "BGC0000986", 1, "NRP+Polyketide", 32.0, 209.0, 96.78030303030303, 4.46e-58], ["AIG79240.1", "Hypothetical_protein", "BGC0000419", 1, "Saccharide+NRP:Glycopeptide", 30.0, 209.0, 96.5909090909091, 4.89e-58], ["ABA73954.1", "putative_non-ribosomal_peptide_synthetase", "BGC0001842", 1, "NRP:Lipopeptide", 33.0, 209.0, 97.72727272727273, 5.09e-58], ["AAZ23078.1", "peptide_synthetase", "BGC0000291", 1, "NRP", 31.0, 209.0, 96.96969696969697, 5.23e-58], ["BAX89998.1", "Non-ribosomal_peptide_synthetase", "BGC0001628", 1, "NRP", 32.0, 209.0, 92.8030303030303, 5.31e-58], ["MBE8994630.1", "amino_acid_adenylation_domain-containing_protein", "BGC0002623", 1, "NRP+Polyketide", 29.0, 209.0, 99.81060606060606, 5.38e-58], ["BAV57443.1", "NRPS_(C-A-PCP-TE)", "BGC0001818", 1, "NRP", 32.0, 209.0, 95.64393939393939, 5.92e-58], ["BCJ07531.1", "hypothetical_protein", "BGC0002379", 1, "NRP", 33.0, 209.0, 96.02272727272727, 5.96e-58], ["BBC83957.1", "nonribosomal_peptide_synthetase", "BGC0001636", 1, "NRP", 32.0, 209.0, 88.4469696969697, 6.19e-58], ["AEC14347.1", "nonribosomal_peptide_synthetase", "BGC0000377", 1, "NRP", 29.0, 209.0, 98.29545454545455, 6.24e-58], ["AAK89731.2", "siderophore_biosynthesis_protein", "BGC0002107", 1, "NRP+Polyketide", 31.0, 209.0, 93.93939393939394, 6.38e-58], ["KJY94239.1", "thioester_reductase", "BGC0002691", 1, "NRP", 30.0, 209.0, 99.24242424242425, 6.56e-58], ["ABM21571.1", "crpC", "BGC0000975", 1, "NRP+Polyketide", 32.0, 209.0, 89.39393939393939, 6.71e-58], ["AAM80539.1", "StaA", "BGC0000290", 1, "NRP:Glycopeptide", 30.0, 209.0, 92.8030303030303, 6.83e-58], ["RSO11553.1", "non-ribosomal_peptide_synthetase", "BGC0002637", 1, "NRP", 30.0, 209.0, 93.18181818181817, 6.93e-58], ["QNL14923.1", "AptC", "BGC0002512", 1, "NRP", 29.0, 209.0, 92.8030303030303, 7.2e-58], ["QBA57737.1", "NRPS", "BGC0002377", 1, "NRP", 31.0, 209.0, 95.45454545454545, 7.38e-58], ["CAM02313.1", "putative_non-ribosomal_peptide_synthetase", "BGC0000349", 1, "NRP", 31.0, 209.0, 94.50757575757575, 7.97e-58], ["BAP05590.1", "calB", "BGC0000967", 1, "NRP+Polyketide:Trans-AT type I polyketide", 31.0, 209.0, 95.07575757575758, 8.1e-58], ["ABE35421.1", "Non-ribosomal_peptide_synthetase", "BGC0002421", 1, "NRP", 34.0, 209.0, 94.50757575757575, 8.65e-58], ["CAJ96470.1", "non-ribosomal_peptide_synthetase", "BGC0000330", 1, "NRP:NRP siderophore", 33.0, 209.0, 95.64393939393939, 9.16e-58], ["CCP42826.1", "Probable_peptide_synthetase_Nrp_(peptide_synthase)", "BGC0001627", 1, "NRP", 31.0, 209.0, 93.93939393939394, 9.67e-58], ["EPH46596.1", "putative_Linear_gramicidin_synthase_subunit_C", "BGC0001519", 1, "NRP+Polyketide", 31.0, 209.0, 85.60606060606061, 9.93e-58], ["ARU08073.1", "mlcK", "BGC0001448", 1, "NRP:Lipopeptide:Ca+-dependent lipopeptide", 32.0, 209.0, 93.56060606060606, 1e-57], ["WP_100939442.1", "non-ribosomal_peptide_synthetase", "BGC0002071", 1, "NRP:Lipopeptide", 33.0, 209.0, 94.31818181818183, 1.01e-57], ["AJV88377.1", "MfnE", "BGC0001214", 1, "NRP", 32.0, 209.0, 85.98484848484848, 1.03e-57], ["ATX68112.1", "malonyl_CoA-acyl_carrier_protein_transacylase", "BGC0001772", 1, "Polyketide", 31.0, 209.0, 94.50757575757575, 1.07e-57], ["AAF63833.1", "PstD", "BGC0000362", 1, "NRP", 32.0, 208.0, 94.88636363636364, 1.09e-57], ["CAB38518.1", "CDA_peptide_synthetase_I_(CdaPs1)", "BGC0000315", 1, "NRP:Lipopeptide:Ca+-dependent lipopeptide", 32.0, 209.0, 96.96969696969697, 1.1e-57], ["ADH01485.1", "putative_mixed_polyketide_synthase/non-ribosomal_peptide_synthetase", "BGC0000995", 1, "NRP+Polyketide", 31.0, 208.0, 97.91666666666666, 1.19e-57], ["CAG15012.1", "peptide_synthetase,_module_7", "BGC0000441", 1, "NRP", 30.0, 208.0, 94.31818181818183, 1.21e-57], ["WP_080679150.1", "non-ribosomal_peptide_synthetase", "BGC0001228", 1, "NRP:Cyclic depsipeptide", 30.0, 208.0, 96.21212121212122, 1.31e-57], ["AAF19811.1", "mtaC", "BGC0001024", 1, "NRP+Polyketide:Modular type I polyketide", 30.0, 208.0, 95.83333333333334, 1.4e-57], ["ALV86866.1", "Tlo20", "BGC0001406", 1, "NRP", 31.0, 208.0, 94.12878787878788, 1.44e-57], ["CEK23605.1", "Non-ribosomal_peptide_synthase_involved_in_xenematides_synthesis", "BGC0001825", 1, "NRP", 32.0, 208.0, 102.46212121212122, 1.44e-57], ["AIC32693.1", "FR9DEF", "BGC0001113", 1, "NRP+Polyketide", 31.0, 208.0, 97.91666666666666, 1.5e-57], ["AAT09805.1", "NocB", "BGC0000395", 1, "NRP", 33.0, 208.0, 94.88636363636364, 1.65e-57], ["AHH53508.1", "non-ribosomal_peptide_synthetase", "BGC0000439", 1, "NRP:Lipopeptide:Ca+-dependent lipopeptide", 31.0, 208.0, 96.21212121212122, 1.75e-57], ["AAK89719.2", "peptide_synthetase,_siderophore_biosynthesis_protein", "BGC0002107", 1, "NRP+Polyketide", 32.0, 208.0, 92.99242424242425, 1.78e-57], ["ALG65319.1", "Cal17", "BGC0001297", 1, "NRP", 32.0, 208.0, 90.3409090909091, 1.78e-57], ["AKJ15827.1", "peptide_synthetase", "BGC0002735", 1, "Polyketide+NRP", 32.0, 208.0, 92.04545454545455, 1.78e-57], ["RSO11556.1", "non-ribosomal_peptide_synthetase", "BGC0002637", 1, "NRP", 29.0, 208.0, 104.54545454545455, 1.84e-57], ["FIS9431_RS32925", "non-ribosomal_peptide_synthetase", "BGC0001467", 1, "NRP:Cyclic depsipeptide+Polyketide:Modular type I polyketide", 34.0, 207.0, 84.46969696969697, 2.04e-57], ["QXJ26485.1", "amino_acid_adenylation_domain-containing_protein", "BGC0002370", 1, "NRP", 31.0, 206.0, 95.45454545454545, 2.29e-57], ["AAK89720.1", "non-ribosomal_peptide_synthetase,_siderophore_biosynthesis_protein", "BGC0002107", 1, "NRP+Polyketide", 33.0, 207.0, 92.99242424242425, 2.37e-57], ["CAL17541.1", "peptide_synthetase,_putative", "BGC0002465", 1, "NRP", 32.0, 207.0, 96.02272727272727, 2.54e-57], ["AZM57024.1", "non-ribosomal_peptide_synthetase", "BGC0002314", 1, "NRP", 32.0, 207.0, 96.02272727272727, 2.62e-57], ["BCD58482.1", "gamma-poly-L-2,4-diaminobutyric_acid_synthetase", "BGC0002535", 1, "NRP", 31.0, 207.0, 94.12878787878788, 2.64e-57], ["CAE53353.1", "non-ribosomal_peptide_synthetase", "BGC0000440", 1, "NRP:Glycopeptide", 30.0, 207.0, 94.31818181818183, 2.99e-57], ["ASA76632.1", "polyketide_synthase_non-ribosomal_peptide_synthetase_hybrid", "BGC0001751", 1, "NRP+Polyketide", 32.0, 207.0, 94.50757575757575, 3e-57], ["AQZ26587.1", "obafluorin_dimodular_nonribosomal_peptide_synthetase", "BGC0001437", 1, "NRP", 31.0, 207.0, 97.1590909090909, 3.02e-57], ["AJW76711.1", "DsaI", "BGC0001196", 1, "NRP", 31.0, 207.0, 93.37121212121212, 3.19e-57], ["BCD33691.1", "non-ribosomal_peptide_synthetase", "BGC0002448", 1, "NRP", 31.0, 207.0, 95.07575757575758, 3.5e-57], ["OLZ52442.1", "non-ribosomal_peptide_synthetase", "BGC0001462", 1, "NRP:Glycopeptide", 33.0, 201.0, 92.61363636363636, 3.62e-57], ["MAA_10043", "non-ribosomal_peptide_synthetase", "BGC0000337", 1, "NRP", 31.0, 207.0, 85.79545454545455, 3.7e-57], ["AAW49319.1", "thaxtomin_synthetase_B", "BGC0000444", 1, "NRP", 33.0, 207.0, 86.36363636363636, 3.75e-57], ["AJW65406.1", "nonribosomal_peptide_synthetase", "BGC0001195", 1, "NRP+Polyketide", 31.0, 207.0, 96.02272727272727, 3.79e-57], ["QYC40287.1", "A50926_NRPS,_modules_1-2", "BGC0002344", 1, "NRP", 30.0, 207.0, 93.75, 4.18e-57], ["AYA22335.1", "KerB", "BGC0001955", 1, "NRP", 30.0, 206.0, 95.45454545454545, 4.53e-57], ["QBC75022.1", "non-ribosomal_peptide_synthetase", "BGC0001968", 1, "NRP", 31.0, 207.0, 92.61363636363636, 4.88e-57], ["ANG60380.1", "nonribosomal_peptide_synthetase_BudB", "BGC0001434", 1, "NRP", 33.0, 206.0, 88.63636363636364, 5.15e-57], ["AAK81827.1", "peptide_synthetase", "BGC0000326", 1, "NRP", 30.0, 206.0, 94.50757575757575, 5.7e-57], ["EFL06865.1", "hypothetical_protein", "BGC0000300", 1, "NRP", 32.0, 206.0, 92.61363636363636, 5.83e-57], ["QBA57735.1", "NRPS", "BGC0002377", 1, "NRP", 32.0, 206.0, 91.28787878787878, 5.93e-57], ["DAC76731.1", "methionyl-tRNA_formyltransferase", "BGC0001885", 1, "NRP+Polyketide", 33.0, 206.0, 94.31818181818183, 5.97e-57], ["ACI30655.1", "BEAS_beauvericin_nonribosomal_cyclodepsipeptide_synthetase", "BGC0000313", 1, "NRP", 33.0, 206.0, 88.63636363636364, 8.34e-57], ["CEK23366.1", "putative_Ornithine_racemase", "BGC0001716", 1, "NRP", 31.0, 206.0, 96.21212121212122, 8.38e-57], ["CBJ79916.1", "putative_Ornithine_racemase", "BGC0001133", 1, "NRP", 31.0, 206.0, 101.13636363636364, 8.76e-57], ["RAT94090.1", "NRPS", "BGC0001469", 1, "NRP", 30.0, 206.0, 95.07575757575758, 8.95e-57], ["EWM63005.1", "linear_gramicidin_synthetase_LgrC", "BGC0001328", 1, "NRP:Cyclic depsipeptide+Polyketide:Modular type I polyketide", 32.0, 205.0, 86.5530303030303, 1.01e-56], ["KFL51887.1", "amino_acid_adenylation_protein", "BGC0001711", 1, "NRP+Polyketide", 33.0, 206.0, 97.1590909090909, 1.13e-56], ["BAH04173.1", "putative_non-ribosomal_peptide_synthetase", "BGC0000450", 1, "NRP", 29.0, 199.0, 101.8939393939394, 1.24e-56], ["CAR51995.1", "ornibactin_biosynthesis_non-ribosomal_peptide_synthase", "BGC0002569", 1, "NRP", 33.0, 205.0, 94.50757575757575, 1.3e-56], ["AAR87759.1", "ZmaJ", "BGC0001059", 1, "NRP+Polyketide", 30.0, 198.0, 98.10606060606061, 1.31e-56], ["AYA22318.1", "KerE", "BGC0001955", 1, "NRP", 32.0, 199.0, 92.8030303030303, 1.32e-56], ["MBV7329455.1", "amino_acid_adenylation_domain-containing_protein", "BGC0002131", 1, "Polyketide+NRP:Glycopeptide+Saccharide:Hybrid/tailoring saccharide", 32.0, 205.0, 95.26515151515152, 1.47e-56], ["AAW03326.1", "CtaC", "BGC0000982", 1, "NRP+Polyketide", 32.0, 205.0, 95.45454545454545, 1.58e-56], ["ABI22133.1", "putative_non-ribosomal_peptide_synthetase", "BGC0000422", 1, "NRP", 30.0, 205.0, 96.40151515151516, 1.68e-56], ["WP_018540603.1", "non-ribosomal_peptide_synthetase", "BGC0001332", 1, "NRP+Polyketide", 31.0, 204.0, 92.8030303030303, 1.74e-56], ["AUD11993.1", "OrbJ", "BGC0001721", 1, "NRP", 33.0, 205.0, 96.02272727272727, 1.77e-56], ["AVI26392.1", "putative_nonribosomal_peptide_synthase", "BGC0001800", 1, "NRP+Polyketide", 33.0, 205.0, 97.1590909090909, 1.81e-56], ["ABD65960.1", "nonribosomal_peptide_synthetase", "BGC0000341", 1, "NRP", 31.0, 203.0, 94.6969696969697, 1.94e-56], ["BAD55611.1", "putative_non-ribosomal_peptide_synthetase", "BGC0001027", 1, "NRP+Polyketide", 31.0, 204.0, 92.42424242424242, 2.4e-56], ["OLZ50899.1", "non-ribosomal_peptide_synthetase", "BGC0001461", 1, "NRP:Glycopeptide", 32.0, 198.0, 92.8030303030303, 2.54e-56], ["CDG12865.1", "non-ribosomal_peptide_synthetase", "BGC0001415", 1, "NRP+Polyketide", 32.0, 204.0, 96.40151515151516, 2.63e-56], ["ORC16617.1", "hypothetical_protein", "BGC0001341", 1, "NRP", 29.0, 204.0, 94.50757575757575, 2.7e-56], ["AEG64696.1", "LpmB", "BGC0000379", 1, "NRP", 33.0, 204.0, 92.99242424242425, 2.78e-56], ["CEK23364.1", "putative_Phenylalanine_racemase_(ATP-hydrolyzing)", "BGC0001716", 1, "NRP", 33.0, 204.0, 91.85606060606061, 2.84e-56], ["PHM26612.1", "pvdj", "BGC0001130", 1, "NRP+Polyketide", 31.0, 204.0, 102.27272727272727, 2.9e-56], ["QYA95681.1", "amino_acid_adenylation_domain-containing_protein", "BGC0002676", 1, "NRP", 31.0, 204.0, 95.26515151515152, 2.93e-56], ["DAD54486.1", "trans-acyltransferase_polyketide_synthase", "BGC0002059", 1, "NRP+Polyketide:Trans-AT type I polyketide", 30.0, 204.0, 99.62121212121212, 3.06e-56], ["CBJ90289.1", "peptide_synthetase", "BGC0000416", 1, "NRP", 32.0, 204.0, 86.74242424242425, 3.41e-56], ["WP_013184319.1", "non-ribosomal_peptide_synthetase", "BGC0001692", 1, "NRP", 32.0, 204.0, 86.74242424242425, 3.41e-56], ["BCJ07600.1", "hypothetical_protein", "BGC0002379", 1, "NRP", 32.0, 200.0, 95.83333333333334, 3.44e-56], ["BAP27942.1", "nonribosomal_peptide_synthetase", "BGC0001085", 1, "NRP+Terpene", 32.0, 204.0, 98.48484848484848, 3.6e-56], ["ADZ24995.1", "non-ribosomal_peptide_synthase/polyketide_synthase", "BGC0000380", 1, "NRP+Polyketide:Modular type I polyketide", 31.0, 204.0, 95.83333333333334, 3.73e-56], ["WP_082191961.1", "non-ribosomal_peptide_synthetase", "BGC0001451", 1, "NRP", 30.0, 204.0, 95.64393939393939, 3.73e-56], ["WP_044618979.1", "non-ribosomal_peptide_synthetase", "BGC0001791", 1, "NRP", 29.0, 204.0, 101.13636363636364, 3.87e-56], ["AIS24862.1", "dst18", "BGC0001147", 1, "NRP", 32.0, 203.0, 97.72727272727273, 3.94e-56], ["AQX14499.1", "monobactam_NRPS_scaffold_1", "BGC0001672", 1, "NRP", 30.0, 204.0, 91.47727272727273, 4.32e-56], ["AET98916.1", "putative_non-ribosomal_peptide_synthetase", "BGC0000415", 1, "NRP", 30.0, 198.0, 102.46212121212122, 4.48e-56], ["BAF50720.1", "hybrid_non_ribosomal_peptide_synthetase-polyketide_synthase", "BGC0001116", 1, "NRP+Polyketide", 31.0, 204.0, 96.40151515151516, 4.9e-56], ["QYC40288.1", "A50926_NRPS,_module_3", "BGC0002344", 1, "NRP", 30.0, 203.0, 94.6969696969697, 5.35e-56], ["AKA59447.1", "non-ribosomal_peptide_synthetase", "BGC0001203", 1, "NRP+Polyketide", 32.0, 204.0, 85.03787878787878, 5.35e-56], ["ABL74945.1", "NRPS", "BGC0001048", 1, "NRP:Glycopeptide+Polyketide:Modular type I polyketide+Saccharide:Hybrid/tailoring saccharide", 30.0, 203.0, 95.64393939393939, 6.64e-56], ["BAO84868.1", "putative_non-ribosomal_peptide_synthetase", "BGC0000414", 1, "NRP", 31.0, 202.0, 93.75, 6.88e-56], ["ABW71852.1", "nonribosomal_peptide_synthetase", "BGC0000303", 1, "NRP", 30.0, 197.0, 89.58333333333334, 7.28e-56], ["AXG46164.1", "non-ribosomal_peptide_synthetase", "BGC0002713", 1, "NRP", 35.0, 203.0, 87.31060606060606, 7.78e-56], ["ABI22131.1", "putative_non-ribosomal_peptide_synthetase", "BGC0000422", 1, "NRP", 30.0, 203.0, 94.6969696969697, 8.2e-56], ["AQX14495.1", "monobactam_NRPS_scaffold_3", "BGC0001672", 1, "NRP", 29.0, 203.0, 96.5909090909091, 8.78e-56], ["PVC99865.1", "non-ribosomal_peptide_synthetase", "BGC0002100", 1, "NRP+Other", 31.0, 203.0, 96.96969696969697, 9.51e-56], ["QEO74982.1", "omn7", "BGC0002078", 1, "NRP:Cyclic depsipeptide", 30.0, 203.0, 93.37121212121212, 1e-55], ["AHZ34240.1", "CipC", "BGC0001389", 1, "NRP", 37.0, 202.0, 67.99242424242425, 1.04e-55], ["CCP45168.1", "Peptide_synthetase_MbtE_(peptide_synthase)", "BGC0001021", 1, "NRP+Polyketide", 30.0, 202.0, 95.45454545454545, 1.08e-55], ["BAW27672.1", "NRPS(A-T-C)", "BGC0001764", 1, "NRP", 33.0, 202.0, 92.8030303030303, 1.22e-55], ["ATD51278.1", "nonribosomal_peptide_synthase", "BGC0001650", 1, "NRP", 31.0, 202.0, 99.0530303030303, 1.26e-55], ["KJY94240.1", "peptide_synthetase", "BGC0002691", 1, "NRP", 31.0, 202.0, 95.45454545454545, 1.28e-55], ["AXG47411.1", "hybrid_non-ribosomal_peptide_synthetase/type_I_polyketide_synthase", "BGC0002715", 1, "NRP+Polyketide", 31.0, 202.0, 93.93939393939394, 1.29e-55], ["EME52974.1", "non-ribosomal_peptide_synthetase", "BGC0001460", 1, "NRP:Glycopeptide", 32.0, 196.0, 92.23484848484848, 1.33e-55], ["ABV56604.1", "adenylation_domain_protein", "BGC0000378", 1, "NRP", 32.0, 197.0, 94.12878787878788, 1.33e-55], ["AXA20091.1", "hybrid_trans-AT_PKS/NRPS_LgaB", "BGC0001646", 1, "NRP+Polyketide", 32.0, 202.0, 96.40151515151516, 1.36e-55], ["AWN90_15505", "non-ribosomal_peptide_synthetase", "BGC0002352", 1, "Other", 31.0, 202.0, 97.1590909090909, 1.5e-55], ["CBJ90358.1", "putative_Peptide_synthetase", "BGC0000465", 1, "NRP", 32.0, 202.0, 88.82575757575758, 1.54e-55], ["CBL93718.1", "NRPS_didomain_PCP-C", "BGC0000360", 1, "NRP", 31.0, 202.0, 99.24242424242425, 1.61e-55], ["RLV71192.1", "non-ribosomal_peptide_synthetase", "BGC0001846", 1, "NRP+Saccharide:Hybrid/tailoring saccharide", 32.0, 202.0, 91.28787878787878, 1.64e-55], ["AAY93356.2", "non-ribosomal_peptide_synthetase_PvdI", "BGC0000413", 1, "NRP", 32.0, 202.0, 94.88636363636364, 1.73e-55], ["CBJ79915.1", "putative_Phenylalanine_racemase_(ATP-hydrolyzing)", "BGC0001133", 1, "NRP", 31.0, 202.0, 100.56818181818181, 1.75e-55], ["QBA57740.1", "NRPS", "BGC0002377", 1, "NRP", 31.0, 201.0, 93.37121212121212, 1.9e-55], ["AJI44167.1", "long-chain-fatty-acid-CoA_ligase", "BGC0001193", 1, "NRP", 30.0, 202.0, 102.84090909090908, 1.97e-55], ["ABC37099.1", "non-ribosomal_peptide_synthetase,_putative", "BGC0000386", 1, "NRP:NRP siderophore", 32.0, 202.0, 96.40151515151516, 2e-55], ["QGY73448.1", "Itm16", "BGC0002451", 1, "Polyketide", 32.0, 201.0, 92.61363636363636, 2.14e-55], ["WP_012408786.1", "non-ribosomal_peptide_synthetase", "BGC0002061", 1, "NRP:Cyclic depsipeptide+Polyketide:Modular type I polyketide", 31.0, 202.0, 96.78030303030303, 2.2e-55], ["CAA11794.1", "PCZA363.3", "BGC0000322", 1, "NRP", 30.0, 202.0, 97.1590909090909, 2.29e-55], ["AJQ95677.1", "polyketide_synthase_modules-related_protein", "BGC0002046", 1, "NRP+Polyketide:Trans-AT type I polyketide", 30.0, 202.0, 99.43181818181817, 2.33e-55], ["BAE98162.1", "putative_non-ribosomal_peptide_synthetase", "BGC0000339", 1, "NRP", 31.0, 196.0, 94.6969696969697, 2.59e-55], ["ABM34280.1", "amino_acid_adenylation_domain_protein", "BGC0002419", 1, "NRP+Polyketide", 31.0, 201.0, 93.18181818181817, 2.71e-55], ["CAJ45639.1", "vanchrobactin_non_ribosomal_peptide_synthetase", "BGC0000454", 1, "NRP", 31.0, 201.0, 97.1590909090909, 3.04e-55], ["EPS34234.1", "nonribosomal_peptide_synthatase-polyketide_synthase", "BGC0002067", 1, "NRP+Polyketide:Iterative type I polyketide", 30.0, 201.0, 97.1590909090909, 3.19e-55], ["ABD65956.1", "nonribosomal_peptide_synthetase", "BGC0000341", 1, "NRP", 32.0, 201.0, 94.31818181818183, 3.84e-55], ["AGE11899.1", "nonribosomal_peptide_synthetase", "BGC0000366", 1, "NRP", 32.0, 201.0, 98.48484848484848, 3.95e-55], ["QRI43520.1", "NRPS/PKS_hybrid", "BGC0002454", 1, "Polyketide", 32.0, 201.0, 93.56060606060606, 4.26e-55], ["MBN3579113.1", "amino_acid_adenylation_domain-containing_protein", "BGC0002613", 1, "NRP+Polyketide", 30.0, 201.0, 96.78030303030303, 4.32e-55], ["ARR97039.1", "SphF", "BGC0001780", 1, "NRP", 31.0, 201.0, 98.29545454545455, 5.16e-55], ["PLB34720.1", "polyketide_synthase", "BGC0002749", 1, "NRP+Polyketide", 30.0, 201.0, 93.56060606060606, 5.41e-55], ["AEE88284.1", "CurF", "BGC0000976", 1, "NRP+Polyketide:Modular type I polyketide", 29.0, 201.0, 99.24242424242425, 5.66e-55], ["AAT70101.1", "CurF", "BGC0001165", 1, "NRP+Polyketide:Modular type I polyketide", 29.0, 201.0, 99.24242424242425, 5.66e-55], ["BBA21071.1", "putative_non-ribosomal_peptide_synthetase", "BGC0001740", 1, "NRP+Polyketide", 33.0, 200.0, 91.66666666666666, 7.13e-55], ["AID65224.1", "nonribosomal_peptide_synthetase", "BGC0000335", 1, "NRP+Polyketide", 32.0, 200.0, 94.12878787878788, 7.34e-55], ["ANY57892.1", "PenN", "BGC0001372", 1, "Terpene", 31.0, 200.0, 86.93181818181817, 7.47e-55], ["CDG12864.1", "non-ribosomal_peptide_synthetase", "BGC0001415", 1, "NRP+Polyketide", 32.0, 200.0, 95.64393939393939, 8.13e-55], ["DAC80524.1", "peptide_synthetase", "BGC0001841", 1, "NRP+Polyketide", 32.0, 199.0, 96.02272727272727, 1.05e-54], ["ABS74206.1", "fengycin_synthetase_D", "BGC0001095", 1, "NRP", 31.0, 200.0, 96.02272727272727, 1.05e-54], ["AQZ71347.1", "hypothetical_protein", "BGC0001635", 1, "NRP+Polyketide", 32.0, 199.0, 92.99242424242425, 1.15e-54], ["CAJ46691.1", "non-ribosomal_peptide_synthase", "BGC0000969", 1, "NRP:Cyclic depsipeptide+Polyketide:Modular type I polyketide", 32.0, 199.0, 93.56060606060606, 1.25e-54], ["AIE77076.1", "peptide_synthetase", "BGC0000418", 1, "NRP", 32.0, 194.0, 92.42424242424242, 1.3e-54], ["EFL02193.1", "amino_acid_adenylation_domain-containing_protein", "BGC0000996", 1, "NRP+Polyketide:Iterative type I polyketide", 30.0, 199.0, 94.88636363636364, 1.37e-54], ["UHJ79953.1", "non-ribosomal_peptide_synthetase", "BGC0002654", 1, "NRP", 31.0, 199.0, 95.07575757575758, 1.39e-54], ["OKA09423.1", "non-ribosomal_peptide_synthetase", "BGC0001459", 1, "NRP:Glycopeptide", 32.0, 199.0, 96.02272727272727, 1.39e-54], ["QUS58938.1", "amino_acid_adenylation_domain-containing_protein", "BGC0002123", 1, "NRP+Polyketide", 30.0, 199.0, 94.88636363636364, 1.41e-54], ["EWS95122.1", "hypothetical_protein", "BGC0000306", 1, "NRP:Lipopeptide", 32.0, 199.0, 95.26515151515152, 1.41e-54], ["ctg1_orf1264", "", "BGC0001752", 1, "NRP", 32.0, 199.0, 97.72727272727273, 1.45e-54], ["AOC89000.1", "putative_nonribosomal_peptide_synthetase", "BGC0001652", 1, "NRP", 31.0, 194.0, 92.61363636363636, 1.46e-54], ["QCE43603.1", "nonribosomal_peptide_synthetase_(NRPS),_subunit_2", "BGC0001834", 1, "NRP", 30.0, 199.0, 96.96969696969697, 1.5e-54], ["CBG70278.1", "thaxtomin_synthetase_B", "BGC0002089", 1, "NRP", 34.0, 199.0, 86.36363636363636, 1.54e-54], ["WP_052165466.1", "non-ribosomal_peptide_synthetase", "BGC0001327", 1, "NRP:Cyclic depsipeptide+Polyketide:Modular type I polyketide", 32.0, 199.0, 86.5530303030303, 1.56e-54], ["WP_039806850.1", "non-ribosomal_peptide_synthetase", "BGC0002001", 1, "NRP+Polyketide", 32.0, 199.0, 94.31818181818183, 1.82e-54], ["AGZ15459.1", "putative_non-ribosomal_peptide_synthetase", "BGC0001036", 1, "NRP+Polyketide", 31.0, 199.0, 95.07575757575758, 1.84e-54], ["SDF67417.1", "amino_acid_adenylation_domain-containing_protein", "BGC0002422", 1, "NRP", 32.0, 199.0, 92.8030303030303, 1.87e-54], ["ABL86391.1", "hybrid_polyketide_synthase_and_nonribosomal_peptide_synthetase", "BGC0000999", 1, "NRP+Polyketide", 31.0, 199.0, 90.9090909090909, 1.88e-54], ["BBA21068.1", "putative_non-ribosomal_peptide_synthetase", "BGC0001740", 1, "NRP+Polyketide", 30.0, 199.0, 92.8030303030303, 2.02e-54], ["NKI69295.1", "amino_acid_adenylation_domain-containing_protein", "BGC0002408", 1, "NRP", 29.0, 199.0, 97.34848484848484, 2.55e-54], ["AAD44233.1", "PstA", "BGC0000362", 1, "NRP", 31.0, 199.0, 95.64393939393939, 2.57e-54], ["BAI63283.1", "putative_non-ribosomal_peptide_synthetase", "BGC0000434", 1, "NRP", 31.0, 193.0, 96.78030303030303, 2.68e-54], ["WP_084702182.1", "non-ribosomal_peptide_synthetase", "BGC0001211", 1, "NRP", 31.0, 199.0, 94.88636363636364, 2.78e-54], ["SDF67478.1", "Phosphopantetheine_attachment_site", "BGC0002422", 1, "NRP", 32.0, 198.0, 91.66666666666666, 3.05e-54], ["ACG60782.1", "NRPS(C/A/PCP/C/A/PCP)", "BGC0001058", 1, "NRP:Glycopeptide+Polyketide:Modular type I polyketide+Saccharide:Hybrid/tailoring saccharide", 32.0, 198.0, 95.26515151515152, 3.17e-54], ["AIG79224.1", "Non-ribosomal_peptide_synthetase/andenylation_domain", "BGC0000419", 1, "Saccharide+NRP:Glycopeptide", 31.0, 192.0, 92.23484848484848, 3.41e-54], ["QDQ83032.1", "amino_acid_adenylation_domain-containing_protein", "BGC0002564", 1, "NRP", 33.0, 198.0, 96.21212121212122, 3.66e-54], ["BAP16699.1", "nonribosomal_peptide_synthetase", "BGC0000376", 1, "NRP", 31.0, 198.0, 92.04545454545455, 4.13e-54], ["QCQ67879.1", "non-ribosomal_peptide_synthetase", "BGC0002297", 1, "NRP+Polyketide", 31.0, 198.0, 88.63636363636364, 4.54e-54], ["QEO74981.1", "omn6", "BGC0002078", 1, "NRP:Cyclic depsipeptide", 33.0, 198.0, 91.09848484848484, 4.86e-54], ["ABL74939.1", "NRPS", "BGC0001048", 1, "NRP:Glycopeptide+Polyketide:Modular type I polyketide+Saccharide:Hybrid/tailoring saccharide", 30.0, 197.0, 99.81060606060606, 5.82e-54], ["QPI18728.1", "nonribosomal_peptide_synthetase", "BGC0002125", 1, "NRP:Cyclic depsipeptide", 33.0, 197.0, 95.26515151515152, 6.01e-54], ["QBF51786.1", "Nrps", "BGC0001856", 1, "Polyketide:Modular type I polyketide", 32.0, 197.0, 94.50757575757575, 6.2e-54], ["ABC35522.1", "thiotemplate_mechanism_natural_product_synthetase", "BGC0000186", 1, "NRP+Polyketide:Modular type I polyketide", 30.0, 197.0, 92.8030303030303, 6.46e-54], ["CBJ90359.1", "putative_Peptide_synthetase", "BGC0000465", 1, "NRP", 30.0, 197.0, 88.06818181818183, 6.64e-54], ["AAC68816.1", "FK506_peptide_synthetase", "BGC0000353", 1, "NRP", 32.0, 197.0, 92.8030303030303, 6.97e-54], ["extra_gene", "NRPS/PKS", "BGC0002095", 1, "NRP", 32.0, 197.0, 94.31818181818183, 8.06e-54], ["EWS95124.1", "hypothetical_protein", "BGC0000306", 1, "NRP:Lipopeptide", 32.0, 197.0, 95.45454545454545, 8.83e-54], ["AGN74886.1", "nonribosomal_peptide_synthetase", "BGC0000459", 1, "NRP:Cyclic depsipeptide+Polyketide:Trans-AT type I polyketide", 30.0, 197.0, 94.6969696969697, 9.57e-54], ["ALG65317.1", "Cal19", "BGC0001297", 1, "NRP", 29.0, 197.0, 95.26515151515152, 1.02e-53], ["AAN85501.1", "nonribosomal_peptide_synthetase", "BGC0001101", 1, "NRP+Polyketide:Modular type I polyketide+Polyketide:Trans-AT type I polyketide", 32.0, 196.0, 96.96969696969697, 1.06e-53], ["WP_050383082.1", "non-ribosomal_peptide_synthetase", "BGC0001451", 1, "NRP", 33.0, 197.0, 88.63636363636364, 1.14e-53], ["EME52990.1", "amino_acid_adenylation_protein", "BGC0001460", 1, "NRP:Glycopeptide", 30.0, 197.0, 97.1590909090909, 1.14e-53], ["ALV82384.1", "CDA_peptide_synthetase_II", "BGC0001370", 1, "NRP", 31.0, 197.0, 98.10606060606061, 1.17e-53], ["CAB53322.1", "putative_peptide_synthetase", "BGC0000325", 1, "NRP", 31.0, 197.0, 97.91666666666666, 1.17e-53], ["UMM61373.1", "Tsk12", "BGC0002661", 1, "NRP", 30.0, 196.0, 92.99242424242425, 1.19e-53], ["WP_019032753.1", "non-ribosomal_peptide_synthetase", "BGC0001331", 1, "NRP:Cyclic depsipeptide+Polyketide:Modular type I polyketide", 31.0, 196.0, 83.90151515151516, 1.38e-53], ["CAF05649.1", "TubD_protein", "BGC0001053", 1, "NRP+Polyketide", 31.0, 196.0, 95.26515151515152, 1.57e-53], ["ADZ24999.1", "non-ribosomal_peptide_synthase", "BGC0000380", 1, "NRP+Polyketide:Modular type I polyketide", 30.0, 196.0, 95.83333333333334, 1.68e-53], ["ALG65314.1", "Cal22", "BGC0001297", 1, "NRP", 31.0, 195.0, 92.99242424242425, 1.87e-53], ["BAP16693.1", "nonribosomal_peptide_synthetase", "BGC0000376", 1, "NRP", 31.0, 196.0, 97.34848484848484, 1.92e-53], ["AJY78094.1", "nonribosomal_peptide_synthetase", "BGC0001902", 1, "NRP+Polyketide", 31.0, 196.0, 93.75, 2.21e-53], ["AAS47562.1", "mixed_type_I_polyketide_synthase_-_peptide_synthetase", "BGC0001108", 1, "NRP+Polyketide:Trans-AT type I polyketide", 30.0, 196.0, 98.29545454545455, 2.25e-53], ["ctg1_orf8", "", "BGC0001109", 1, "NRP+Polyketide", 30.0, 196.0, 98.29545454545455, 2.25e-53], ["CBJ90287.1", "peptide_synthetase", "BGC0000416", 1, "NRP", 32.0, 196.0, 86.74242424242425, 2.36e-53], ["WP_013184317.1", "non-ribosomal_peptide_synthetase", "BGC0001692", 1, "NRP", 32.0, 196.0, 86.74242424242425, 2.36e-53], ["ADY76684.1", "non-ribosomal_peptide_synthetase", "BGC0000950", 1, "NRP:Uridylpeptide+Other:Nucleoside", 30.0, 189.0, 92.8030303030303, 2.38e-53], ["ALG65342.1", "Var7", "BGC0002416", 1, "NRP+Polyketide", 32.0, 196.0, 95.26515151515152, 2.68e-53], ["AAF17281.1", "nosD", "BGC0001028", 1, "Polyketide+NRP:Cyclic depsipeptide", 29.0, 196.0, 98.48484848484848, 2.69e-53], ["BAE98156.1", "putative_non-ribosomal_peptide_synthetase", "BGC0000339", 1, "NRP", 30.0, 196.0, 85.79545454545455, 2.81e-53], ["QED88054.1", "nonribosomal_peptide_synthetase", "BGC0001967", 1, "NRP+Polyketide", 32.0, 196.0, 92.04545454545455, 2.96e-53], ["ABM34276.1", "amino_acid_adenylation_domain_protein", "BGC0002419", 1, "NRP+Polyketide", 31.0, 195.0, 96.96969696969697, 3.01e-53], ["CBW54672.1", "non_ribosomal_peptide_synthetase", "BGC0000971", 1, "NRP+Polyketide:Modular type I polyketide", 30.0, 191.0, 96.40151515151516, 3.07e-53], ["CBL93723.1", "NRPS_didomain_A-PCP", "BGC0000360", 1, "NRP", 30.0, 191.0, 96.78030303030303, 3.26e-53], ["ATU31795.1", "NRPS", "BGC0001814", 1, "NRP", 30.0, 195.0, 98.48484848484848, 3.69e-53], ["CAJ34382.1", "NRPS_protein", "BGC0000445", 1, "NRP:Cyclic depsipeptide", 32.0, 195.0, 93.37121212121212, 4.03e-53], ["ARF06222.1", "non-ribosomal_peptide_synthetase", "BGC0001593", 1, "NRP", 31.0, 195.0, 94.88636363636364, 4.08e-53], ["ADQ55475.1", "NRPS", "BGC0000350", 1, "NRP:Beta-lactam", 30.0, 195.0, 94.31818181818183, 4.16e-53], ["AAK89727.1", "peptide_synthetase,_siderophore_biosynthesis_protein", "BGC0002107", 1, "NRP+Polyketide", 31.0, 195.0, 95.64393939393939, 4.25e-53], ["CBJ90288.1", "Peptide_synthetase", "BGC0000416", 1, "NRP", 32.0, 195.0, 87.12121212121212, 4.29e-53], ["WP_013184318.1", "non-ribosomal_peptide_synthetase", "BGC0001692", 1, "NRP", 32.0, 195.0, 87.12121212121212, 4.29e-53], ["BAY02129.1", "barbamide_biosynthesis_protein_BarG", "BGC0002532", 1, "NRP+Polyketide", 29.0, 194.0, 98.86363636363636, 4.9e-53], ["WP_050383084.1", "non-ribosomal_peptide_synthetase", "BGC0001451", 1, "NRP", 32.0, 195.0, 85.60606060606061, 4.93e-53], ["AXA20090.1", "hybrid_trans-AT_PKS/NRPS_LgaA", "BGC0001646", 1, "NRP+Polyketide", 31.0, 195.0, 94.88636363636364, 5.23e-53], ["CAD70195.1", "non-ribosomal_peptide_synthetase", "BGC0001047", 1, "NRP+Polyketide", 31.0, 195.0, 96.96969696969697, 5.34e-53], ["BAW27693.1", "NRPS(C-A-T-TE)", "BGC0001764", 1, "NRP", 30.0, 194.0, 96.40151515151516, 5.45e-53], ["KZM69124.1", "non-ribosomal_peptide_synthetase", "BGC0002352", 1, "Other", 32.0, 194.0, 100.37878787878789, 5.81e-53], ["WP_030498980.1", "hypothetical_protein", "BGC0001327", 1, "NRP:Cyclic depsipeptide+Polyketide:Modular type I polyketide", 31.0, 194.0, 96.96969696969697, 5.85e-53], ["QTT72106.1", "amino_acid_adenylation_domain-containing_protein", "BGC0002350", 1, "NRP+Polyketide+Saccharide", 32.0, 194.0, 85.41666666666666, 6.81e-53], ["ACR78148.1", "BSLS", "BGC0000312", 1, "NRP", 30.0, 194.0, 89.01515151515152, 6.94e-53], ["AAF19812.1", "MtaD", "BGC0001024", 1, "NRP+Polyketide:Modular type I polyketide", 32.0, 194.0, 86.5530303030303, 6.99e-53], ["AAW49318.1", "thaxtomin_synthetase_A", "BGC0000444", 1, "NRP", 33.0, 194.0, 85.41666666666666, 7.61e-53], ["WP_053065270.1", "non-ribosomal_peptide_synthetase", "BGC0001330", 1, "NRP:Cyclic depsipeptide+Polyketide:Modular type I polyketide", 31.0, 194.0, 83.90151515151516, 8.37e-53], ["EFY95969.1", "polyketide_synthase", "BGC0002270", 1, "NRP+Polyketide", 30.0, 194.0, 95.45454545454545, 8.97e-53], ["ABE35422.1", "Non-ribosomal_peptide_synthase", "BGC0002421", 1, "NRP", 30.0, 194.0, 90.9090909090909, 9.38e-53], ["BBA21073.1", "putative_non-ribosomal_peptide_synthetase", "BGC0001740", 1, "NRP+Polyketide", 31.0, 194.0, 83.71212121212122, 9.54e-53], ["TXC99989.1", "non-ribosomal_peptide_synthetase", "BGC0001877", 1, "Polyketide", 31.0, 193.0, 95.45454545454545, 1.02e-52], ["EWM63010.1", "non-ribosomal_peptide_synthetase", "BGC0001328", 1, "NRP:Cyclic depsipeptide+Polyketide:Modular type I polyketide", 32.0, 193.0, 96.02272727272727, 1.08e-52], ["AAZ55899.1", "amino_acid_adenylation", "BGC0000359", 1, "NRP", 31.0, 193.0, 92.61363636363636, 1.09e-52], ["QXJ21811.1", "amino_acid_adenylation_domain-containing_protein", "BGC0002370", 1, "NRP", 30.0, 187.0, 98.86363636363636, 1.14e-52], ["ABS90473.1", "NRPS", "BGC0001106", 1, "NRP+Polyketide", 33.0, 194.0, 86.93181818181817, 1.15e-52], ["ARR97038.1", "SphE", "BGC0001780", 1, "NRP", 31.0, 194.0, 95.64393939393939, 1.23e-52], ["CAQ18839.1", "hybrid_polyketide_synthase/nonribosomal_polypetide_synthetase", "BGC0000954", 1, "NRP+Polyketide:Modular type I polyketide", 31.0, 194.0, 87.31060606060606, 1.26e-52], ["BAW32324.1", "nonribosomal_peptide_synthetase", "BGC0001630", 1, "NRP+Polyketide", 31.0, 194.0, 96.78030303030303, 1.29e-52], ["AKC91856.1", "nonribosomal_peptide_synthetase", "BGC0001414", 1, "NRP", 30.0, 194.0, 85.98484848484848, 1.31e-52], ["WP_051700105.1", "non-ribosomal_peptide_synthetase", "BGC0001368", 1, "NRP", 31.0, 193.0, 95.26515151515152, 1.32e-52], ["ADN26251.1", "ATP-dependent_adenylase", "BGC0000951", 1, "NRP", 31.0, 187.0, 91.47727272727273, 1.34e-52], ["QPB41098.1", "non-ribosomal_peptide_synthetase", "BGC0002503", 1, "NRP+Polyketide", 30.0, 193.0, 93.75, 1.36e-52], ["ATG32076.1", "nonribosomal_peptide_synthetase", "BGC0001750", 1, "NRP+Polyketide", 31.0, 193.0, 86.93181818181817, 1.36e-52], ["ABW17376.1", "PsoB", "BGC0000411", 1, "NRP", 32.0, 194.0, 93.75, 1.38e-52], ["WP_010369425.1", "non-ribosomal_peptide_synthetase", "BGC0000314", 1, "Polyketide+NRP:Cyclic depsipeptide+Other:Aminocoumarin", 31.0, 193.0, 98.48484848484848, 1.41e-52], ["ATD51279.1", "nonribosomal_peptide_synthase", "BGC0001650", 1, "NRP", 31.0, 193.0, 99.81060606060606, 1.48e-52], ["CCC55922.1", "putative_non-ribosomal_peptide_synthetase", "BGC0000973", 1, "NRP+Polyketide:Modular type I polyketide", 30.0, 193.0, 101.70454545454545, 1.52e-52], ["AAQ90177.1", "putative_acyl-CoA_synthetase", "BGC0000128", 1, "Polyketide", 30.0, 186.0, 95.64393939393939, 2.02e-52], ["BBG06551.1", "AMP_binding_enzyme", "BGC0001925", 1, "Alkaloid", 29.0, 187.0, 99.0530303030303, 2.05e-52], ["AAN85522.1", "hybrid_nonribosomal_peptide_synthetase_/_polyketide_synthase", "BGC0001101", 1, "NRP+Polyketide:Modular type I polyketide+Polyketide:Trans-AT type I polyketide", 31.0, 193.0, 94.88636363636364, 2.41e-52], ["CAI94718.1", "putative_CoA_ligase", "BGC0000141", 1, "Polyketide", 32.0, 192.0, 91.28787878787878, 2.42e-52], ["CBG70279.1", "thaxtomin_synthetase_A", "BGC0002089", 1, "NRP", 31.0, 192.0, 86.36363636363636, 2.53e-52], ["AMK48226.1", "nonribosomal_peptide_synthetase", "BGC0001351", 1, "NRP", 32.0, 192.0, 95.83333333333334, 3.02e-52], ["ABL74940.1", "NRPS", "BGC0001048", 1, "NRP:Glycopeptide+Polyketide:Modular type I polyketide+Saccharide:Hybrid/tailoring saccharide", 32.0, 192.0, 94.88636363636364, 3.04e-52], ["CAQ34918.1", "nonribosomal_peptide_synthetase/_polyketide_synthase", "BGC0000986", 1, "NRP+Polyketide", 30.0, 192.0, 94.88636363636364, 3.08e-52], ["AOZ21320.1", "SulM", "BGC0001790", 1, "NRP", 28.0, 192.0, 96.21212121212122, 3.09e-52], ["QGY73453.1", "Itm21", "BGC0002451", 1, "Polyketide", 31.0, 192.0, 83.71212121212122, 3.09e-52], ["RLV64601.1", "polyketide_synthase_of_type_I", "BGC0001845", 1, "Polyketide+NRP+Other:Aminocoumarin", 29.0, 192.0, 95.07575757575758, 3.18e-52], ["BAO84866.1", "putative_non-ribosomal_peptide_synthetase", "BGC0000414", 1, "NRP", 28.0, 192.0, 92.23484848484848, 3.45e-52], ["AWO77084.1", "hybrid_non-ribosomal_peptide_synthetase/type_I_polyketide_synthase", "BGC0001556", 1, "NRP+Polyketide", 29.0, 192.0, 99.24242424242425, 4.24e-52], ["DAB41476.1", "nonribosomal_peptide_synthetase", "BGC0001230", 1, "NRP:Cyclic depsipeptide+Polyketide:Modular type I polyketide", 31.0, 192.0, 95.07575757575758, 4.43e-52], ["BCD33690.1", "non-ribosomal_peptide_synthetase", "BGC0002448", 1, "NRP", 31.0, 192.0, 95.07575757575758, 4.54e-52], ["EFL06866.1", "predicted_protein", "BGC0000300", 1, "NRP", 32.0, 192.0, 94.12878787878788, 4.54e-52], ["mycH", "polyketide_synthase", "BGC0002055", 1, "NRP+Polyketide:Trans-AT type I polyketide", 30.0, 192.0, 97.1590909090909, 4.57e-52], ["ABC34483.1", "nonribosomal_peptide_synthetase,_putative", "BGC0000961", 1, "NRP+Polyketide", 32.0, 191.0, 95.83333333333334, 5.39e-52], ["AFU82614.1", "mixed_NRPS_PKS", "BGC0000998", 1, "NRP+Polyketide", 30.0, 192.0, 96.21212121212122, 5.42e-52], ["AKP45399.1", "CysK", "BGC0001413", 1, "NRP", 30.0, 192.0, 100.9469696969697, 5.96e-52], ["CBG67541.1", "putative_non-ribosomal_peptide_synthetase", "BGC0002367", 1, "NRP", 31.0, 192.0, 91.09848484848484, 6.07e-52], ["UMM61372.1", "Tsk11", "BGC0002661", 1, "NRP", 29.0, 191.0, 106.62878787878789, 6.39e-52], ["ANZ15839.1", "peptide_synthetase_ScpsB", "BGC0001569", 1, "NRP", 31.0, 191.0, 98.67424242424242, 7.43e-52], ["AAG02349.1", "peptide_synthetase_NRPS11-10", "BGC0000963", 1, "NRP:Glycopeptide+Polyketide:Modular type I polyketide+Saccharide:Hybrid/tailoring saccharide", 32.0, 191.0, 85.41666666666666, 7.53e-52], ["EOY45602.1", "Adenylation_and_reductase_domains_containing_protein", "BGC0001168", 1, "NRP", 31.0, 191.0, 91.28787878787878, 7.54e-52], ["AEI58865.1", "peptide_synthetase", "BGC0000455", 1, "NRP", 29.0, 191.0, 96.40151515151516, 7.67e-52], ["AAO56328.1", "non-ribosomal_peptide_synthetase_SyfA", "BGC0000435", 1, "NRP", 31.0, 191.0, 96.02272727272727, 7.67e-52], ["CAR51994.1", "ornibactin_biosynthesis_non-ribosomal_peptide_synthase", "BGC0002569", 1, "NRP", 31.0, 191.0, 91.66666666666666, 7.69e-52], ["CAD89775.1", "MelD_protein", "BGC0001010", 1, "NRP+Polyketide:Modular type I polyketide", 31.0, 191.0, 90.71969696969697, 7.72e-52], ["QVQ62855.1", "nonribosomal_peptide_synthase", "BGC0002373", 1, "NRP", 32.0, 191.0, 96.5909090909091, 7.81e-52], ["ABW00331.1", "amino_acid_adenylation_domain", "BGC0000333", 1, "NRP", 31.0, 191.0, 92.42424242424242, 8.4e-52], ["AMK48228.1", "nonribosomal_peptide_synthetase", "BGC0001351", 1, "NRP", 31.0, 191.0, 93.56060606060606, 8.81e-52], ["ABI22132.1", "putative_non-ribosomal_peptide_synthetase", "BGC0000422", 1, "NRP", 31.0, 191.0, 99.43181818181817, 9.17e-52], ["QIE07362.1", "polyketide_synthase_NecC", "BGC0002050", 1, "NRP+Polyketide:Trans-AT type I polyketide", 30.0, 191.0, 93.37121212121212, 9.2e-52], ["AZF85940.1", "non-ribosomal_peptide_synthase", "BGC0001963", 1, "NRP+Polyketide", 31.0, 191.0, 105.3030303030303, 1.06e-51], ["AKQ52532.1", "nonribosomal_peptide_synthetase", "BGC0002533", 1, "NRP+Polyketide", 30.0, 191.0, 95.45454545454545, 1.07e-51], ["AAF86395.1", "FkbP", "BGC0000994", 1, "NRP+Polyketide", 32.0, 191.0, 92.99242424242425, 1.15e-51], ["AMK48227.1", "nonribosomal_peptide_synthetas", "BGC0001351", 1, "NRP", 32.0, 191.0, 96.5909090909091, 1.15e-51], ["ATJ34002.1", "non-ribosomal_peptide_synthetase", "BGC0001442", 1, "NRP", 31.0, 191.0, 95.45454545454545, 1.18e-51], ["ABV56594.1", "KtzN", "BGC0000378", 1, "NRP", 29.0, 185.0, 92.61363636363636, 1.54e-51], ["CAJ88610.1", "putative_non-ribosomal_peptide_synthetase", "BGC0000327", 1, "NRP", 33.0, 190.0, 96.96969696969697, 1.64e-51], ["AUD11994.1", "OrbI", "BGC0001721", 1, "NRP", 31.0, 190.0, 91.47727272727273, 1.89e-51], ["CAC48360.1", "peptide_synthetase", "BGC0000311", 1, "NRP", 31.0, 190.0, 93.18181818181817, 1.89e-51], ["KMO93436.1", "NRPS/PKS", "BGC0002095", 1, "NRP", 30.0, 184.0, 95.07575757575758, 1.92e-51], ["QGY73445.1", "Itm13", "BGC0002451", 1, "Polyketide", 31.0, 190.0, 92.42424242424242, 2.03e-51], ["CAQ43084.1", "non_ribosomal_polypeptide_synthetase", "BGC0000970", 1, "NRP+Polyketide:Modular type I polyketide", 31.0, 190.0, 94.31818181818183, 2.04e-51], ["AZF85944.1", "hypothetical_protein", "BGC0001963", 1, "NRP+Polyketide", 31.0, 189.0, 94.31818181818183, 2.17e-51], ["CEK23365.1", "conserved_hypothetical_protein", "BGC0001716", 1, "NRP", 29.0, 189.0, 97.53787878787878, 2.41e-51], ["QPI18727.1", "nonribosomal_peptide_synthetase", "BGC0002125", 1, "NRP:Cyclic depsipeptide", 33.0, 190.0, 85.79545454545455, 2.53e-51], ["AET98905.1", "putative_non-ribosomal_peptide_synthetase", "BGC0000415", 1, "NRP", 32.0, 190.0, 84.84848484848484, 2.55e-51], ["CAL69889.1", "RhiB_protein", "BGC0001112", 1, "NRP+Polyketide:Trans-AT type I polyketide", 32.0, 190.0, 88.25757575757575, 2.76e-51], ["BAP16697.1", "nonribosomal_peptide_synthetase", "BGC0000376", 1, "NRP", 33.0, 189.0, 94.31818181818183, 2.8e-51], ["AAO07755.1", "Non-ribosomal_peptide_synthetase_module,_siderophore_biosynthesis_vulnibactin-specific", "BGC0000460", 1, "NRP", 27.0, 189.0, 95.45454545454545, 2.85e-51], ["CDE97356.1", "plipastatin_synthase_subunit_C", "BGC0001686", 1, "NRP", 27.0, 189.0, 95.07575757575758, 3.28e-51], ["ctg3_18", "", "BGC0001853", 1, "NRP+Polyketide:Modular type I polyketide", 31.0, 189.0, 95.07575757575758, 3.58e-51], ["AAX31558.1", "peptide_synthetase_2", "BGC0000336", 1, "NRP", 30.0, 189.0, 98.29545454545455, 3.75e-51], ["ABP73646.1", "SalB", "BGC0000145", 1, "NRP+Polyketide", 30.0, 185.0, 95.07575757575758, 3.76e-51], ["ABP53497.1", "NRPS_(ACP-P)", "BGC0001041", 1, "NRP+Polyketide", 30.0, 185.0, 95.07575757575758, 3.76e-51], ["BAP16689.1", "nonribosomal_peptide_synthetase", "BGC0000376", 1, "NRP", 30.0, 189.0, 96.02272727272727, 3.82e-51], ["BAO84861.1", "putative_non-ribosomal_peptide_synthetase", "BGC0000414", 1, "NRP", 30.0, 189.0, 94.6969696969697, 4.14e-51], ["AAS92545.1", "SirP", "BGC0001044", 1, "NRP", 32.0, 189.0, 97.72727272727273, 4.31e-51], ["KUM80513.1", "hypothetical_protein", "BGC0001562", 1, "NRP", 31.0, 189.0, 97.91666666666666, 4.49e-51], ["AXB34356.1", "non-ribosomal_peptide_synthetase", "BGC0002415", 1, "NRP", 31.0, 189.0, 100.75757575757575, 4.55e-51], ["BAH04161.1", "putative_non-ribosomal_peptide_synthetase", "BGC0000450", 1, "NRP", 31.0, 189.0, 86.36363636363636, 4.64e-51], ["CBF80487.1", "hybrid_PKS-NRPS_(Eurofung)", "BGC0000959", 1, "NRP+Polyketide:Iterative type I polyketide", 29.0, 189.0, 99.43181818181817, 4.79e-51], ["ANS62966.1", "non-ribosomal_peptide_synthetase", "BGC0001567", 1, "NRP", 31.0, 189.0, 96.78030303030303, 4.94e-51], ["QEO75075.1", "condensation_domain-containing_protein", "BGC0002079", 1, "NRP:Cyclic depsipeptide", 30.0, 189.0, 93.75, 4.96e-51], ["ACN39014.1", "putative_nonribosomal_peptide_synthetase_TomA", "BGC0000448", 1, "NRP", 31.0, 185.0, 92.04545454545455, 5.32e-51], ["AAG02356.1", "peptide_synthetase_NRPS7", "BGC0000963", 1, "NRP:Glycopeptide+Polyketide:Modular type I polyketide+Saccharide:Hybrid/tailoring saccharide", 30.0, 188.0, 95.45454545454545, 5.48e-51], ["CCB53264.1", "non-ribosomal_peptide_synthetase", "BGC0001393", 1, "NRP", 28.0, 189.0, 92.8030303030303, 5.93e-51], ["MBX9445647.1", "amino_acid_adenylation_domain-containing_protein", "BGC0002414", 1, "NRP", 29.0, 189.0, 99.62121212121212, 6.15e-51], ["EED49862.1", "hybrid_PKS/NRPS_enzyme,_putative", "BGC0001445", 1, "NRP+Polyketide:Iterative type I polyketide", 30.0, 189.0, 95.83333333333334, 6.46e-51], ["EFL06867.1", "predicted_protein", "BGC0000300", 1, "NRP", 30.0, 188.0, 94.88636363636364, 7.98e-51], ["QBM78313.1", "non-ribosomal_peptide_synthatase", "BGC0002542", 1, "Polyketide+NRP", 29.0, 188.0, 98.29545454545455, 8.27e-51], ["AAT09804.1", "NocA", "BGC0000395", 1, "NRP", 31.0, 188.0, 92.42424242424242, 8.65e-51], ["AAY42398.1", "Nonribosomal_peptide_synthetase", "BGC0001000", 1, "NRP:Lipopeptide+Polyketide:Modular type I polyketide", 29.0, 188.0, 88.25757575757575, 8.72e-51], ["CBJ89761.1", "Non-ribosomal_peptide_synthase_involved_in_xenocoumacin_synthesis", "BGC0001054", 1, "NRP+Polyketide:Modular type I polyketide", 29.0, 187.0, 96.40151515151516, 9.32e-51], ["NKI69296.1", "amino_acid_adenylation_domain-containing_protein", "BGC0002408", 1, "NRP", 31.0, 188.0, 98.86363636363636, 9.83e-51], ["MBE3200467.1", "amino_acid_adenylation_domain-containing_protein", "BGC0002409", 1, "NRP", 30.0, 183.0, 99.81060606060606, 9.84e-51], ["AGN74895.1", "nonribosomal_peptide_synthetase/polyketide_synthase_hybrid_protein", "BGC0000459", 1, "NRP:Cyclic depsipeptide+Polyketide:Trans-AT type I polyketide", 31.0, 188.0, 96.5909090909091, 1.1e-50], ["CBG75492.1", "putative_NRPS/siderophore_biosynthesis_protein", "BGC0000423", 1, "NRP", 31.0, 188.0, 86.74242424242425, 1.23e-50], ["ARU08063.1", "mlcA", "BGC0001448", 1, "NRP:Lipopeptide:Ca+-dependent lipopeptide", 29.0, 187.0, 98.29545454545455, 1.31e-50], ["QTT72100.1", "non-ribosomal_peptide_synthetase", "BGC0002350", 1, "NRP+Polyketide+Saccharide", 30.0, 187.0, 95.45454545454545, 1.35e-50], ["AIE77057.1", "peptide_synthetase", "BGC0000418", 1, "NRP", 30.0, 187.0, 96.02272727272727, 1.41e-50], ["ACY13414.1", "amino_acid_adenylation_domain_protein", "BGC0001367", 1, "NRP+Polyketide", 30.0, 187.0, 97.1590909090909, 1.6e-50], ["SDF67357.1", "amino_acid_adenylation_domain-containing_protein", "BGC0002422", 1, "NRP", 30.0, 187.0, 99.0530303030303, 1.7e-50], ["AIZ66879.1", "nonribosomal_peptide_synthetase", "BGC0002666", 1, "NRP+Alkaloid", 31.0, 187.0, 96.78030303030303, 1.85e-50], ["ctg1_orf1265", "", "BGC0001752", 1, "NRP", 31.0, 187.0, 98.86363636363636, 2.09e-50], ["AFR69334.1", "nonribosomal_peptide_synthetase_SpiDE1", "BGC0001045", 1, "NRP:Cyclic depsipeptide+Polyketide:Modular type I polyketide", 29.0, 187.0, 91.85606060606061, 2.15e-50], ["AXG49819.1", "hybrid_non-ribosomal_peptide_synthetase/type_I_polyketide_synthase", "BGC0000383", 1, "NRP+Polyketide:Modular type I polyketide", 30.0, 187.0, 97.34848484848484, 2.16e-50], ["WP_064118616.1", "non-ribosomal_peptide_synthetase", "BGC0002075", 1, "Alkaloid+NRP:Lipopeptide", 30.0, 187.0, 98.10606060606061, 2.16e-50], ["AEW98135.1", "amino_acid_adenylation_domain-containing_protein", "BGC0002642", 1, "Alkaloid", 29.0, 186.0, 95.83333333333334, 2.19e-50], ["AZF85929.1", "non-ribosomal_peptide_synthase", "BGC0001963", 1, "NRP+Polyketide", 30.0, 186.0, 96.21212121212122, 2.34e-50], ["ABW17375.1", "PsoA", "BGC0000411", 1, "NRP", 31.0, 187.0, 94.12878787878788, 2.59e-50], ["ABS75103.1", "non-ribosomal_peptide_synthetase", "BGC0002641", 1, "NRP", 27.0, 187.0, 95.45454545454545, 2.84e-50], ["QEO75074.1", "condensation_domain-containing_protein", "BGC0002079", 1, "NRP:Cyclic depsipeptide", 31.0, 186.0, 93.56060606060606, 2.91e-50], ["QRD93053.1", "putative_nonribosomal_peptide_synthase", "BGC0002160", 1, "NRP", 30.0, 187.0, 85.98484848484848, 3.07e-50], ["ACG60773.1", "NRPS(C/A/PCP)", "BGC0001058", 1, "NRP:Glycopeptide+Polyketide:Modular type I polyketide+Saccharide:Hybrid/tailoring saccharide", 31.0, 186.0, 96.40151515151516, 3.5e-50], ["ABW70809.1", "PchE", "BGC0002475", 1, "NRP", 30.0, 186.0, 93.93939393939394, 3.66e-50], ["CAL80821.1", "sylD-like_NRPS/PKS", "BGC0000997", 1, "NRP+Polyketide", 29.0, 186.0, 96.78030303030303, 3.93e-50], ["QWM97319.1", "non-ribosomal_peptide_synthetase", "BGC0002384", 1, "NRP", 31.0, 186.0, 97.91666666666666, 4.18e-50], ["CAN89633.1", "putative_hybrid_non-ribosomal_peptide_synthetase/polyketide_synthase", "BGC0001070", 1, "NRP+Polyketide:Modular type I polyketide+Polyketide:Trans-AT type I polyketide", 31.0, 186.0, 93.18181818181817, 4.26e-50], ["AAN85506.1", "nonribosomal_peptide_synthetase", "BGC0001101", 1, "NRP+Polyketide:Modular type I polyketide+Polyketide:Trans-AT type I polyketide", 31.0, 185.0, 96.21212121212122, 4.31e-50], ["AEW31019.1", "plipastatin_synthetase", "BGC0000407", 1, "NRP", 31.0, 186.0, 99.62121212121212, 4.92e-50], ["ACO78745.1", "Non-ribosomal_peptide_synthase:Amino_acid_adenylation", "BGC0002433", 1, "NRP", 30.0, 186.0, 97.1590909090909, 5.33e-50], ["QKW60393.1", "amino_acid_adenylation_domain-containing_protein", "BGC0002288", 1, "NRP", 31.0, 186.0, 95.45454545454545, 5.38e-50], ["CCP45171.1", "Phenyloxazoline_synthase_MbtB_(phenyloxazoline_synthetase)", "BGC0001021", 1, "NRP+Polyketide", 29.0, 186.0, 93.56060606060606, 5.54e-50], ["CAA60461.1", "pipecolate_incorporating_enzyme", "BGC0001040", 1, "NRP+Polyketide", 29.0, 186.0, 98.48484848484848, 5.74e-50], ["AAN85512.1", "nonribosomal_peptide_synthetase", "BGC0001101", 1, "NRP+Polyketide:Modular type I polyketide+Polyketide:Trans-AT type I polyketide", 30.0, 186.0, 94.31818181818183, 6e-50], ["WP_051700122.1", "non-ribosomal_peptide_synthetase", "BGC0001368", 1, "NRP", 31.0, 185.0, 96.78030303030303, 6.33e-50], ["AAQ59905.1", "synthetase_CbsF", "BGC0002680", 1, "NRP", 29.0, 186.0, 97.91666666666666, 6.78e-50], ["CAJ14037.1", "peptide_synthetase", "BGC0000406", 1, "NRP", 31.0, 185.0, 96.5909090909091, 6.81e-50], ["EDY47118.1", "N-(5-amino-5-carboxypentanoyl)-L-cysteinyl-D-_valine_synthase", "BGC0000319", 1, "NRP:Beta-lactam", 30.0, 186.0, 96.96969696969697, 7.07e-50], ["ATJ04411.1", "NRPS,_TomB_binding", "BGC0001637", 1, "NRP", 30.0, 185.0, 95.64393939393939, 7.57e-50], ["WP_078857609.1", "non-ribosomal_peptide_synthetase", "BGC0001368", 1, "NRP", 31.0, 181.0, 94.31818181818183, 9.42e-50], ["DAC76736.1", "non-ribosomal_peptide_synthetase", "BGC0001885", 1, "NRP+Polyketide", 30.0, 185.0, 89.01515151515152, 1.15e-49], ["ATY69584.1", "hybrid_nonribosomal_peptide_synthetase/type_I_polyketide_synthase", "BGC0001823", 1, "NRP+Polyketide", 30.0, 185.0, 94.31818181818183, 1.17e-49], ["AHB82056.1", "non_ribosomal_peptide_synthetase", "BGC0001019", 1, "NRP+Polyketide:Modular type I polyketide", 32.0, 185.0, 98.67424242424242, 1.18e-49], ["CAJ96472.1", "non-ribosomal_peptide_synthetase", "BGC0000330", 1, "NRP:NRP siderophore", 31.0, 185.0, 93.75, 1.25e-49], ["QGZ36672.1", "amino_acid_adenylation_domain-containing_protein", "BGC0002082", 1, "NRP+Polyketide", 30.0, 185.0, 102.27272727272727, 1.36e-49], ["AKC91849.1", "nonribosomal_peptide_synthetase", "BGC0001414", 1, "NRP", 29.0, 185.0, 85.98484848484848, 1.37e-49], ["AKJ15896.1", "non_ribosomal_peptide_synthetase", "BGC0002735", 1, "Polyketide+NRP", 28.0, 184.0, 93.18181818181817, 1.46e-49], ["AAZ23076.1", "peptide_synthetase", "BGC0000291", 1, "NRP", 30.0, 184.0, 96.78030303030303, 1.56e-49], ["AAG02364.1", "peptide_synthetase_NRPS2-1", "BGC0000963", 1, "NRP:Glycopeptide+Polyketide:Modular type I polyketide+Saccharide:Hybrid/tailoring saccharide", 30.0, 184.0, 93.75, 1.64e-49], ["QTT72092.1", "amino_acid_adenylation_domain-containing_protein", "BGC0002350", 1, "NRP+Polyketide+Saccharide", 30.0, 184.0, 93.75, 1.64e-49], ["CBF87869.1", "nonribosomal_peptide_synthase,_putative_(Eurofung)", "BGC0001699", 1, "NRP", 29.0, 184.0, 99.43181818181817, 2.46e-49], ["CDG76959.1", "non-ribosomal_peptide_synthetase,_terminal_component", "BGC0000446", 1, "NRP:Pyrrolobenzodiazepine", 29.0, 184.0, 95.64393939393939, 2.51e-49], ["CAJ96471.1", "non-ribosomal_peptide_synthetase", "BGC0000330", 1, "NRP:NRP siderophore", 30.0, 183.0, 94.50757575757575, 2.62e-49], ["AXF14775.1", "non-ribosomal_peptide_synthetase", "BGC0002563", 1, "NRP", 32.0, 184.0, 96.78030303030303, 2.76e-49], ["OAL11435.1", "non-ribosomal_peptide_synthetase", "BGC0001570", 1, "NRP", 31.0, 183.0, 91.85606060606061, 2.91e-49], ["ABC94347.1", "vicibactin_biosynthesis_non-ribosomal_peptide_synthase_protein", "BGC0000457", 1, "NRP", 30.0, 183.0, 95.07575757575758, 3.25e-49], ["ABL74937.1", "NRPS", "BGC0001048", 1, "NRP:Glycopeptide+Polyketide:Modular type I polyketide+Saccharide:Hybrid/tailoring saccharide", 29.0, 183.0, 95.83333333333334, 3.81e-49], ["AAW03327.1", "CtaD", "BGC0000982", 1, "NRP+Polyketide", 31.0, 183.0, 87.31060606060606, 4.18e-49], ["ABW70808.1", "PchF", "BGC0002475", 1, "NRP", 30.0, 183.0, 85.22727272727273, 4.94e-49], ["QDQ83033.1", "amino_acid_adenylation_domain-containing_protein", "BGC0002564", 1, "NRP", 31.0, 183.0, 94.12878787878788, 4.97e-49], ["UHJ79948.1", "non-ribosomal_peptide_synthetase", "BGC0002654", 1, "NRP", 30.0, 183.0, 96.96969696969697, 5.07e-49], ["AQV04230.1", "SwnK", "BGC0001794", 1, "NRP+Polyketide", 29.0, 183.0, 94.31818181818183, 5.37e-49], ["WP_054234643.1", "non-ribosomal_peptide_synthetase", "BGC0002014", 1, "NRP+Polyketide", 31.0, 183.0, 90.9090909090909, 5.76e-49], ["AAF26925.1", "nonribosomal_peptide_synthetase", "BGC0000988", 1, "NRP+Polyketide", 29.0, 182.0, 86.17424242424242, 6.07e-49], ["ADH04660.1", "TugD", "BGC0001342", 1, "NRP+Polyketide", 28.0, 183.0, 90.3409090909091, 6.07e-49], ["CCA53804.1", "pyochelin_synthetase_F", "BGC0001801", 1, "NRP", 30.0, 182.0, 85.22727272727273, 6.68e-49], ["AMK48225.1", "nonribosomal_peptide_synthetase", "BGC0001351", 1, "NRP", 29.0, 182.0, 92.99242424242425, 7.36e-49], ["AHD05615.1", "putative_non-ribosomal_peptide_ligase/_polyketide_synthase_hybrid", "BGC0001033", 1, "NRP+Polyketide", 29.0, 182.0, 94.50757575757575, 7.5e-49], ["ABA70582.1", "alpha-aminoadypil-cysteinyl-valine_synthetase", "BGC0000404", 1, "NRP", 29.0, 182.0, 99.62121212121212, 7.76e-49], ["ABR12615.1", "ACV_synthetase", "BGC0000405", 1, "NRP:Beta-lactam", 29.0, 182.0, 99.62121212121212, 7.76e-49], ["AAC82550.1", "FxbC", "BGC0000351", 1, "NRP", 32.0, 182.0, 94.50757575757575, 8e-49], ["AGK15447.1", "Non-ribosomal_peptide_synthetase,_with_condensation,_AMP_binding_and_thioesterase_modules", "BGC0002529", 1, "NRP", 30.0, 182.0, 97.91666666666666, 8.13e-49], ["OJJ98497.1", "hypothetical_protein", "BGC0002169", 1, "Polyketide+NRP", 32.0, 182.0, 97.91666666666666, 8.52e-49], ["BAX64246.1", "NRPS", "BGC0001623", 1, "NRP+Polyketide", 29.0, 182.0, 96.96969696969697, 9.93e-49], ["ACR33075.1", "Proline_adenylation_protein", "BGC0000017", 1, "Alkaloid+Polyketide:Modular type I polyketide", 28.0, 177.0, 98.48484848484848, 1.07e-48], ["BCK51628.1", "non-ribosomal_peptide_synthetase", "BGC0002520", 1, "Polyketide", 30.0, 181.0, 93.75, 1.23e-48], ["CAE52334.1", "non-ribosomal_peptide_synthase", "BGC0001088", 1, "NRP+Polyketide", 30.0, 182.0, 95.26515151515152, 1.24e-48], ["KFL51886.1", "amino_acid_adenylation_protein", "BGC0001711", 1, "NRP+Polyketide", 29.0, 182.0, 94.12878787878788, 1.37e-48], ["OTA20325.1", "peptide_synthase", "BGC0001824", 1, "NRP", 29.0, 182.0, 96.02272727272727, 1.41e-48], ["ABX60161.1", "mixed_NRPS/PKS", "BGC0000978", 1, "NRP+Alkaloid+Polyketide:Modular type I polyketide", 29.0, 181.0, 103.40909090909092, 1.83e-48], ["AID65222.1", "putative_aspartate_racemase", "BGC0000335", 1, "NRP+Polyketide", 31.0, 181.0, 95.64393939393939, 1.93e-48], ["QDG75035.1", "mixed_type_I_polyketide_synthase_-_peptide_synthetase", "BGC0002068", 1, "NRP+Polyketide", 32.0, 181.0, 95.07575757575758, 2.04e-48], ["ACN39727.1", "SibD", "BGC0000428", 1, "NRP", 31.0, 181.0, 93.56060606060606, 2.06e-48], ["CAC17499.1", "putative_non-ribosomal_peptide_synthase", "BGC0000324", 1, "NRP", 31.0, 181.0, 100.0, 2.34e-48], ["ctg1_orf18", "", "BGC0001329", 1, "Polyketide+NRP:Cyclic depsipeptide", 35.0, 172.0, 68.56060606060606, 2.57e-48], ["ADF88262.1", "mixed_nonribosomal_peptide_synthetase/_polyketide_synthase", "BGC0000979", 1, "NRP+Polyketide", 29.0, 181.0, 103.40909090909092, 2.7e-48], ["WP_051462298.1", "non-ribosomal_peptide_synthetase", "BGC0001873", 1, "NRP:Lipopeptide", 29.0, 181.0, 100.9469696969697, 3.23e-48], ["ADF88279.1", "mixed_NRPS/PKS", "BGC0000981", 1, "NRP+Polyketide", 29.0, 181.0, 103.40909090909092, 3.33e-48], ["AAZ55900.1", "non-ribosomal_peptide_synthase:Amino_acid_adenylation", "BGC0000359", 1, "NRP", 30.0, 181.0, 93.37121212121212, 3.44e-48], ["ADF88265.1", "mixed_nonribosomal_peptide_synthetase/_polyketide_synthase", "BGC0000980", 1, "NRP+Polyketide", 29.0, 180.0, 103.40909090909092, 3.64e-48], ["ADB12489.1", "EpoB", "BGC0000990", 1, "NRP+Polyketide", 29.0, 180.0, 86.17424242424242, 3.66e-48], ["ATD51280.1", "nonribosomal_peptide_synthase", "BGC0001650", 1, "NRP", 31.0, 180.0, 96.78030303030303, 3.81e-48], ["AWI62627.1", "nonribosomal_peptide_synthetase", "BGC0001822", 1, "NRP", 29.0, 180.0, 94.31818181818183, 4.22e-48], ["CAJ76290.1", "putative_non-ribosomal_peptide_synthase", "BGC0000972", 1, "NRP+Polyketide:Modular type I polyketide+Polyketide:Trans-AT type I polyketide", 30.0, 180.0, 96.02272727272727, 4.22e-48], ["AGD80616.1", "amino_acid_adenylation_domain-containing_protein", "BGC0000394", 1, "NRP", 30.0, 179.0, 94.88636363636364, 4.86e-48], ["AAQ93484.1", "CmaA", "BGC0000328", 1, "NRP", 29.0, 176.0, 95.45454545454545, 4.92e-48], ["CAE52339.1", "Polyketide_non-ribosomal_peptide_synthase", "BGC0001088", 1, "NRP+Polyketide", 32.0, 180.0, 94.31818181818183, 4.94e-48], ["ADC79642.1", "TamD", "BGC0001052", 1, "NRP+Polyketide:Modular type I polyketide", 30.0, 179.0, 95.07575757575758, 5.46e-48], ["QYI86762.1", "non-ribosomal_peptide_synthetase", "BGC0002424", 1, "NRP", 32.0, 180.0, 94.50757575757575, 6.42e-48], ["ADQ74618.1", "amino_acid_adenylation_protein", "BGC0000921", 1, "Polyketide+NRP+Other:Shikimate-derived", 30.0, 176.0, 99.43181818181817, 6.58e-48], ["WP_035121683.1", "non-ribosomal_peptide_synthetase", "BGC0002624", 1, "NRP+Polyketide", 28.0, 179.0, 85.79545454545455, 6.66e-48], ["AAF62881.1", "EpoB", "BGC0000991", 1, "NRP+Polyketide", 29.0, 179.0, 86.17424242424242, 8.96e-48], ["AQV04224.1", "SwnK", "BGC0001793", 1, "NRP+Polyketide", 29.0, 179.0, 96.78030303030303, 1.07e-47], ["AGN74898.1", "nonribosomal_peptide_synthetase", "BGC0000459", 1, "NRP:Cyclic depsipeptide+Polyketide:Trans-AT type I polyketide", 29.0, 177.0, 96.78030303030303, 1.16e-47], ["QWT72291.1", "amino_acid_adenylation_domain-containing_protein", "BGC0002430", 1, "NRP+Saccharide", 30.0, 178.0, 97.91666666666666, 1.34e-47], ["BAX64244.1", "NRPS", "BGC0001623", 1, "NRP+Polyketide", 30.0, 179.0, 94.6969696969697, 1.45e-47], ["EHA27898.1", "hypothetical_protein", "BGC0002171", 1, "NRP+Polyketide", 29.0, 178.0, 96.96969696969697, 1.8e-47], ["WP_068925909.1", "non-ribosomal_peptide_synthetase", "BGC0002688", 1, "NRP", 30.0, 178.0, 102.84090909090908, 1.92e-47], ["PYH50506.1", "hypothetical_protein", "BGC0002275", 1, "NRP+Polyketide", 29.0, 178.0, 96.96969696969697, 1.96e-47], ["QRN75754.1", "Polyketide_synthase", "BGC0002114", 1, "NRP+Polyketide", 32.0, 178.0, 70.83333333333334, 2.06e-47], ["ACB46193.1", "nonribosomal_peptide_synthetase", "BGC0000989", 1, "NRP+Polyketide", 29.0, 178.0, 86.17424242424242, 2.2e-47], ["BAF50727.1", "hybrid_polyketide_synthase-non_ribosomal_peptide_synthetase", "BGC0001116", 1, "NRP+Polyketide", 32.0, 178.0, 95.26515151515152, 2.2e-47], ["EEP98516.1", "Peptide_synthetase", "BGC0002091", 1, "NRP", 28.0, 177.0, 97.91666666666666, 2.61e-47], ["AFV27434.1", "indigoidine_synthase", "BGC0000375", 1, "NRP", 31.0, 177.0, 85.41666666666666, 2.93e-47], ["ABC34305.1", "peptide_synthetase,_putative", "BGC0000961", 1, "NRP+Polyketide", 36.0, 177.0, 67.61363636363636, 3e-47], ["CCP45167.1", "Peptide_synthetase_MbtF_(peptide_synthase)", "BGC0001021", 1, "NRP+Polyketide", 30.0, 177.0, 94.6969696969697, 3.01e-47], ["ADH04678.1", "non-ribosomal_peptide_synthetase", "BGC0001344", 1, "NRP+Polyketide", 31.0, 177.0, 86.5530303030303, 3.06e-47], ["EET76303.1", "AMP-binding_enzyme", "BGC0002685", 1, "NRP", 29.0, 177.0, 104.54545454545455, 4.04e-47], ["AHB82069.1", "non_ribosomal_peptide_synthetase", "BGC0001231", 1, "NRP+Polyketide:Modular type I polyketide", 31.0, 177.0, 97.72727272727273, 4.62e-47], ["AGN74876.1", "nonribosomal_peptide_synthetase", "BGC0000459", 1, "NRP:Cyclic depsipeptide+Polyketide:Trans-AT type I polyketide", 30.0, 177.0, 93.37121212121212, 4.82e-47], ["QTT72097.1", "amino_acid_adenylation_domain-containing_protein", "BGC0002350", 1, "NRP+Polyketide+Saccharide", 31.0, 177.0, 93.75, 4.83e-47], ["MBD2892722.1", "D-alanine--D-alanyl_carrier_protein_ligase", "BGC0002718", 1, "NRP", 31.0, 177.0, 89.58333333333334, 5.14e-47], ["AFD30953.1", "CrmB", "BGC0000966", 1, "NRP+Polyketide", 28.0, 176.0, 93.37121212121212, 6.01e-47], ["AFL68053.1", "amino_acid_adenylation_enzyme/thioester_reductase_family_protein", "BGC0001524", 1, "NRP+Polyketide", 31.0, 177.0, 94.12878787878788, 6.24e-47], ["ABA59548.1", "NRPS", "BGC0000453", 1, "NRP:Cyclic depsipeptide", 29.0, 177.0, 93.93939393939394, 6.5e-47], ["TXD00259.1", "amino_acid_adenylation_domain-containing_protein", "BGC0001877", 1, "Polyketide", 31.0, 176.0, 80.3030303030303, 6.91e-47], ["AQX14493.1", "monobactam_NRPS_scaffold_2", "BGC0001672", 1, "NRP", 27.0, 176.0, 92.42424242424242, 7.64e-47], ["UEF20583.1", "nonribosomal_peptide_synthetase", "BGC0002360", 1, "NRP", 31.0, 176.0, 93.56060606060606, 8.7e-47], ["QKF54440.2", "P450+A+T", "BGC0002581", 1, "NRP", 31.0, 176.0, 93.56060606060606, 8.7e-47], ["AQM58286.1", "non-ribosomal_peptide_synthase", "BGC0001816", 1, "NRP+Polyketide", 31.0, 176.0, 99.81060606060606, 8.75e-47], ["BAD55613.1", "putative_non-ribosomal_peptide_synthetase", "BGC0001027", 1, "NRP+Polyketide", 29.0, 176.0, 95.26515151515152, 1.2e-46], ["BCK51629.1", "non-ribosomal_peptide_synthetase", "BGC0002520", 1, "Polyketide", 30.0, 176.0, 96.78030303030303, 1.23e-46], ["ADA82585.1", "hybrid_trans-AT_polyketide_synthase_-_nonribosomal_peptide_synthetase", "BGC0001110", 1, "NRP+Polyketide:Trans-AT type I polyketide", 29.0, 176.0, 93.37121212121212, 1.36e-46], ["OKJ61999.1", "peptide_synthetase", "BGC0002147", 1, "NRP", 30.0, 176.0, 100.75757575757575, 1.56e-46], ["CCC55921.1", "non-ribosomal_peptide_synthetase/polyketide_synthase_hybrid_protein", "BGC0000973", 1, "NRP+Polyketide:Modular type I polyketide", 31.0, 176.0, 94.50757575757575, 1.58e-46], ["AKP45396.1", "CysH", "BGC0001413", 1, "NRP", 32.0, 175.0, 82.57575757575758, 1.79e-46], ["AAL33756.1", "putative_non-ribosomal_peptide_synthetase", "BGC0000421", 1, "NRP", 30.0, 174.0, 96.96969696969697, 2.54e-46], ["AFK57221.1", "DidJ", "BGC0000985", 1, "Polyketide+NRP:Cyclic depsipeptide", 34.0, 175.0, 76.70454545454545, 2.76e-46], ["AAG02359.1", "peptide_synthetase_NRPS5-4-3", "BGC0000963", 1, "NRP:Glycopeptide+Polyketide:Modular type I polyketide+Saccharide:Hybrid/tailoring saccharide", 31.0, 175.0, 93.75, 2.9e-46], ["QNH68024.1", "PfpA", "BGC0002268", 1, "Polyketide+NRP", 30.0, 175.0, 99.24242424242425, 3.08e-46], ["QPC57090.1", "polyketide_synthase-nonribosomal_peptide_synthetase", "BGC0002230", 1, "Polyketide+NRP", 31.0, 175.0, 96.5909090909091, 3.08e-46], ["ADH04641.1", "TgaC", "BGC0001051", 1, "NRP+Polyketide:Modular type I polyketide", 29.0, 174.0, 89.01515151515152, 4.35e-46], ["DAB41917.1", "ArzO_-_NRPS_(Cy,_A,_Ox,_PCP)", "BGC0001884", 1, "NRP+Polyketide", 29.0, 174.0, 86.17424242424242, 4.37e-46], ["CBL93720.1", "NRPS_didomain_PCP-A", "BGC0000360", 1, "NRP", 30.0, 173.0, 96.21212121212122, 4.92e-46], ["ACZ66258.1", "APS1", "BGC0000304", 1, "NRP", 29.0, 174.0, 102.46212121212122, 5.74e-46], ["ABW71853.1", "nonribosomal_peptide_synthetase", "BGC0000303", 1, "NRP", 31.0, 173.0, 95.64393939393939, 7.99e-46], ["CAF05647.1", "TubB_protein", "BGC0001053", 1, "NRP+Polyketide", 31.0, 173.0, 85.41666666666666, 8.2e-46], ["EJK79843.1", "amino_acid_adenylation_enzyme/thioester_reductase_family_protein", "BGC0000436", 1, "NRP", 29.0, 173.0, 93.56060606060606, 1.02e-45], ["AFR69331.1", "nonribosomal_peptide_synthetase_SpiA", "BGC0001045", 1, "NRP:Cyclic depsipeptide+Polyketide:Modular type I polyketide", 27.0, 173.0, 94.31818181818183, 1.14e-45], ["AHD05616.1", "putative_non-ribosomal_peptide_ligase_domain_protein", "BGC0001033", 1, "NRP+Polyketide", 34.0, 173.0, 67.23484848484848, 1.16e-45], ["AHD05621.1", "non-ribosomal_peptide_ligase_domain_protein", "BGC0001033", 1, "NRP+Polyketide", 34.0, 173.0, 67.23484848484848, 1.29e-45], ["AGD80623.1", "non-ribosomal_peptide_synthetase", "BGC0000394", 1, "NRP", 29.0, 173.0, 90.71969696969697, 1.32e-45], ["AAY42397.1", "Nonribosomal_peptide_synthetase", "BGC0001000", 1, "NRP:Lipopeptide+Polyketide:Modular type I polyketide", 29.0, 173.0, 85.60606060606061, 1.34e-45], ["AYJ71713.1", "non-ribosomal_peptide_synthetase", "BGC0001942", 1, "NRP+Polyketide", 30.0, 172.0, 93.18181818181817, 1.62e-45], ["AGC65513.1", "TtcA", "BGC0001876", 1, "NRP", 29.0, 172.0, 97.53787878787878, 1.65e-45], ["AOZ21316.1", "SulI", "BGC0001790", 1, "NRP", 31.0, 172.0, 94.50757575757575, 1.67e-45], ["WP_081656241.1", "non-ribosomal_peptide_synthetase", "BGC0001467", 1, "NRP:Cyclic depsipeptide+Polyketide:Modular type I polyketide", 29.0, 172.0, 96.96969696969697, 1.69e-45], ["AEF16059.1", "non-ribosomal_peptide_synthetase", "BGC0000953", 1, "Saccharide:Aminoglycoside", 29.0, 171.0, 97.1590909090909, 1.69e-45], ["ABC36450.1", "peptide_synthetase-like_protein", "BGC0000386", 1, "NRP:NRP siderophore", 28.0, 172.0, 93.37121212121212, 1.8e-45], ["WP_141576257.1", "non-ribosomal_peptide_synthetase", "BGC0002686", 1, "NRP", 29.0, 172.0, 92.23484848484848, 1.84e-45], ["AGK13426.1", "enterochelin_sythetase_component_F_(Serine-activating_enzyme)_(Seryl-AMP_ligase)", "BGC0002528", 1, "NRP", 31.0, 172.0, 98.29545454545455, 1.88e-45], ["ABV56588.1", "KtzH", "BGC0000378", 1, "NRP", 29.0, 172.0, 88.25757575757575, 1.9e-45], ["AOC89001.1", "putative_nonribosomal_peptide_synthetase", "BGC0001652", 1, "NRP", 29.0, 172.0, 94.6969696969697, 2.01e-45], ["AAP92496.1", "nonribosomal_peptide_synthetase", "BGC0000458", 1, "NRP", 30.0, 172.0, 100.18939393939394, 2.22e-45], ["ADZ24989.1", "prolin_adenylation_protein", "BGC0000380", 1, "NRP+Polyketide:Modular type I polyketide", 27.0, 167.0, 95.83333333333334, 2.61e-45], ["CBK62746.1", "", "BGC0001115", 1, "NRP+Polyketide", 28.0, 171.0, 93.75, 3.1e-45], ["AFP73394.1", "FusA", "BGC0001268", 1, "NRP+Polyketide", 30.0, 172.0, 97.1590909090909, 3.32e-45], ["NSC23530.1", "amino_acid_adenylation_domain-containing_protein", "BGC0002359", 1, "NRP", 31.0, 171.0, 97.1590909090909, 3.47e-45], ["KKP04599.1", "Non-ribosomal_peptide_synthetase_-_Polyketide_synthase", "BGC0002066", 1, "NRP+Polyketide:Iterative type I polyketide", 31.0, 171.0, 97.1590909090909, 4.5e-45], ["WP_051872436.1", "non-ribosomal_peptide_synthetase", "BGC0001771", 1, "NRP", 28.0, 171.0, 96.96969696969697, 5.32e-45], ["ACG60776.1", "NRPS(AL/ACP/C/A/PCP/C/A)", "BGC0001058", 1, "NRP:Glycopeptide+Polyketide:Modular type I polyketide+Saccharide:Hybrid/tailoring saccharide", 31.0, 171.0, 93.56060606060606, 5.73e-45], ["AAF00958.1", "mcyE", "BGC0001017", 1, "NRP+Polyketide:Modular type I polyketide", 30.0, 171.0, 96.40151515151516, 5.97e-45], ["CAO91861.1", "PKS-NRPS_hybrid", "BGC0000968", 1, "NRP+Polyketide:Iterative type I polyketide", 29.0, 171.0, 101.13636363636364, 6.07e-45], ["E0F75_025360", "amino_acid_adenylation_domain-containing_protein", "BGC0002340", 1, "NRP+Other", 28.0, 170.0, 94.50757575757575, 7.44e-45], ["AYJ71721.1", "non-ribosomal_peptide_synthetase", "BGC0001942", 1, "NRP+Polyketide", 30.0, 171.0, 94.50757575757575, 7.5e-45], ["ADQ55476.1", "NRPS", "BGC0000350", 1, "NRP:Beta-lactam", 27.0, 170.0, 101.8939393939394, 1.26e-44], ["ABB69752.1", "PlaP4", "BGC0000654", 1, "Terpene+Saccharide:Hybrid/tailoring saccharide", 30.0, 166.0, 95.07575757575758, 1.4e-44], ["UMP03490.1", "NmvB", "BGC0002649", 1, "NRP+Polyketide", 29.0, 169.0, 93.37121212121212, 2.28e-44], ["BAW32333.1", "nonribosomal_peptide_synthetase", "BGC0001631", 1, "NRP+Polyketide", 30.0, 169.0, 92.8030303030303, 2.41e-44], ["ABR67749.1", "CmnF", "BGC0000316", 1, "NRP", 29.0, 168.0, 98.10606060606061, 3.22e-44], ["QYA95662.1", "amino_acid_adenylation_domain-containing_protein", "BGC0002676", 1, "NRP", 30.0, 168.0, 94.6969696969697, 3.43e-44], ["ABP55217.1", "AMP-dependent_synthetase_and_ligase", "BGC0000142", 1, "Polyketide", 29.0, 164.0, 99.24242424242425, 3.5e-44], ["CAJ76286.1", "putative_non-ribosomal_peptide_synthetase", "BGC0000972", 1, "NRP+Polyketide:Modular type I polyketide+Polyketide:Trans-AT type I polyketide", 29.0, 168.0, 96.21212121212122, 3.86e-44], ["AEA29644.1", "putative_nonribosomal_peptide_synthetase_and_kinurenine_monooxygenase", "BGC0000409", 1, "NRP", 32.0, 168.0, 97.1590909090909, 4.26e-44], ["CCE28989.1", "non-ribosomal_peptide_synthetase", "BGC0001365", 1, "NRP", 31.0, 168.0, 94.31818181818183, 4.32e-44], ["ABK36076.1", "nonribosomal_peptide_synthetase", "BGC0001502", 1, "NRP", 31.0, 168.0, 96.78030303030303, 4.33e-44], ["KDM89832.1", "peptide_synthetase", "BGC0002412", 1, "NRP", 28.0, 168.0, 95.83333333333334, 4.56e-44], ["WP_024483797.1", "non-ribosomal_peptide_synthetase", "BGC0002002", 1, "NRP", 30.0, 165.0, 96.02272727272727, 4.65e-44], ["AJK49766.1", "non-ribosomal_peptide_synthase", "BGC0002565", 1, "NRP", 28.0, 168.0, 96.5909090909091, 4.84e-44], ["AGZ15455.1", "non-ribosomal_peptide_synthetase", "BGC0001036", 1, "NRP+Polyketide", 30.0, 164.0, 95.26515151515152, 5.13e-44], ["ABS50184.1", "non-ribosomal_peptide_synthetase", "BGC0000410", 1, "NRP", 27.0, 168.0, 95.07575757575758, 5.19e-44], ["ALA09365.1", "AMP-dependent_synthetase_and_ligase", "BGC0001303", 1, "Polyketide", 29.0, 163.0, 96.40151515151516, 6.15e-44], ["iliA", "", "BGC0002035", 1, "NRP+Polyketide", 32.0, 168.0, 97.53787878787878, 6.58e-44], ["QDX19369.1", "NRPS(A-Ox-T-TE-Tau)", "BGC0002295", 1, "NRP+Saccharide", 31.0, 167.0, 80.3030303030303, 6.83e-44], ["AFJ20782.1", "nonribosomal_peptide_synthetase", "BGC0002300", 1, "NRP", 30.0, 167.0, 93.56060606060606, 7.35e-44], ["ALG65340.1", "Var5", "BGC0002416", 1, "NRP+Polyketide", 29.0, 167.0, 91.85606060606061, 7.74e-44], ["OAL11436.1", "hypothetical_protein", "BGC0001570", 1, "NRP", 29.0, 165.0, 97.34848484848484, 8.85e-44], ["AAR12528.1", "non-ribosomal_peptide_synthetase", "BGC0002468", 1, "NRP", 27.0, 167.0, 95.26515151515152, 1.05e-43], ["AAP92505.1", "nonribosomal_peptide_synthetase", "BGC0000458", 1, "NRP", 30.0, 164.0, 100.75757575757575, 1.13e-43], ["CDN62030.1", "Peptide_synthetase", "BGC0001599", 1, "NRP", 28.0, 167.0, 94.50757575757575, 1.15e-43], ["AHZ34239.1", "CipB", "BGC0001389", 1, "NRP", 34.0, 167.0, 57.38636363636363, 1.15e-43], ["AFD30954.1", "CrmA", "BGC0000966", 1, "NRP+Polyketide", 28.0, 167.0, 92.42424242424242, 1.49e-43], ["AAG06715.1", "probable_non-ribosomal_peptide_synthetase", "BGC0002037", 1, "NRP", 29.0, 166.0, 96.40151515151516, 1.98e-43], ["QYA95659.1", "amino_acid_adenylation_domain-containing_protein", "BGC0002676", 1, "NRP", 29.0, 166.0, 97.91666666666666, 2.07e-43], ["ADN43685.1", "PKS-NRPS", "BGC0001136", 1, "NRP+Polyketide:Iterative type I polyketide", 29.0, 166.0, 99.24242424242425, 2.17e-43], ["AEG64689.1", "LpmA", "BGC0000379", 1, "NRP", 28.0, 166.0, 96.96969696969697, 2.27e-43], ["CAC17500.1", "putative_non-ribosomal_peptide_synthase", "BGC0000324", 1, "NRP", 30.0, 166.0, 85.98484848484848, 2.5e-43], ["AVV61987.1", "putative_non-ribosomal_peptide_synthetase", "BGC0001477", 1, "NRP+Polyketide:Modular type I polyketide", 29.0, 166.0, 91.66666666666666, 2.54e-43], ["EPH46610.1", "putative_Dimodular_nonribosomal_peptide_synthase", "BGC0001519", 1, "NRP+Polyketide", 28.0, 166.0, 94.88636363636364, 2.6e-43], ["CAD32904.2", "non-ribosomal_peptide_synthetase_A", "BGC0000354", 1, "NRP", 28.0, 166.0, 96.96969696969697, 2.6e-43], ["CAJ76289.1", "putative_hybrid_non-ribosomal_peptide-polyketide_synthetase", "BGC0000972", 1, "NRP+Polyketide:Modular type I polyketide+Polyketide:Trans-AT type I polyketide", 30.0, 166.0, 82.38636363636364, 2.61e-43], ["AEW95634.1", "non-ribosomal_peptide_synthetase", "BGC0002697", 1, "NRP+Polyketide", 29.0, 166.0, 98.10606060606061, 2.67e-43], ["ACG60772.1", "NRPS(C/A/PCP/Cy/A/PCP/Cy)", "BGC0001058", 1, "NRP:Glycopeptide+Polyketide:Modular type I polyketide+Saccharide:Hybrid/tailoring saccharide", 28.0, 166.0, 97.53787878787878, 2.73e-43], ["ABB69081.1", "putative_L-prolyl-AMP_ligase", "BGC0000260", 1, "Polyketide", 29.0, 162.0, 101.70454545454545, 3.07e-43], ["ABP57745.1", "DepA", "BGC0000993", 1, "NRP:Cyclic depsipeptide+Polyketide:Modular type I polyketide", 26.0, 166.0, 92.99242424242425, 3.28e-43], ["QIE08738.1", "non-ribosomal_peptide_synthetase", "BGC0002544", 1, "NRP", 27.0, 165.0, 94.50757575757575, 3.65e-43], ["KIA75688.1", "nonribosomal_peptide_synthase", "BGC0002242", 1, "NRP", 28.0, 166.0, 103.03030303030303, 3.9e-43], ["AMM63162.1", "AniA", "BGC0001371", 1, "NRP", 29.0, 166.0, 97.34848484848484, 4.13e-43], ["ABC39418.1", "dihydroaeruginoic_acid_synthetase", "BGC0000964", 1, "NRP:Cyclic depsipeptide+Polyketide:Trans-AT type I polyketide", 27.0, 165.0, 96.21212121212122, 4.41e-43], ["TRX17523.1", "non-ribosomal_peptide_synthetase", "BGC0002329", 1, "NRP", 30.0, 165.0, 100.0, 4.57e-43], ["AJK49765.1", "non-ribosomal_peptide_synthase", "BGC0002565", 1, "NRP", 30.0, 165.0, 95.45454545454545, 4.58e-43], ["BAR73008.1", "putative_ATP-dependent_b-aminoacyl-ACP_synthetase", "BGC0001194", 1, "Polyketide", 29.0, 161.0, 96.5909090909091, 5.17e-43], ["QJX57338.1", "ChaA", "BGC0002538", 1, "Polyketide", 30.0, 165.0, 97.34848484848484, 5.26e-43], ["ATP76239.1", "NdaF", "BGC0001705", 1, "NRP+Polyketide", 30.0, 165.0, 98.86363636363636, 6.96e-43], ["QNN94286.1", "EmeB", "BGC0002555", 1, "NRP+Polyketide", 30.0, 165.0, 99.81060606060606, 7.75e-43], ["CAD89778.1", "MelG_protein", "BGC0001010", 1, "NRP+Polyketide:Modular type I polyketide", 38.0, 164.0, 52.083333333333336, 8.07e-43], ["EPH46593.1", "putative_Bacitracin_synthase_3", "BGC0001519", 1, "NRP+Polyketide", 29.0, 160.0, 95.07575757575758, 9.36e-43], ["CAD29794.1", "peptide_synthetase", "BGC0001015", 1, "NRP+Polyketide", 28.0, 164.0, 97.1590909090909, 9.37e-43], ["QCQ67875.1", "hybrid_peptide_synthetase/polyketide_synthase", "BGC0002297", 1, "NRP+Polyketide", 29.0, 164.0, 97.1590909090909, 9.38e-43], ["QXF14600.1", "PydA", "BGC0002239", 1, "Polyketide+NRP", 29.0, 164.0, 99.43181818181817, 9.6e-43], ["WP_141576286.1", "non-ribosomal_peptide_synthetase", "BGC0002686", 1, "NRP", 29.0, 164.0, 92.99242424242425, 1.2e-42], ["MBE3202942.1", "non-ribosomal_peptide_synthetase", "BGC0002410", 1, "NRP", 28.0, 164.0, 95.26515151515152, 1.47e-42], ["AAC82549.1", "FxbB", "BGC0000351", 1, "NRP", 30.0, 164.0, 91.85606060606061, 1.61e-42], ["AGE11891.1", "nonribosomal_peptide_synthetase", "BGC0000366", 1, "NRP", 28.0, 163.0, 94.31818181818183, 1.7e-42], ["AGQ43600.1", "HC-toxin_synthetase", "BGC0001166", 1, "NRP", 28.0, 164.0, 103.59848484848484, 1.78e-42], ["CBF73453.1", "nonribosomal_peptide_synthase,_putative_(JCVI)", "BGC0001515", 1, "NRP", 29.0, 164.0, 98.67424242424242, 1.82e-42], ["AKD43754.1", "HerJ", "BGC0001349", 1, "NRP+Polyketide", 27.0, 159.0, 96.5909090909091, 1.82e-42], ["EFL06864.1", "non-ribosomal_peptide_synthetase", "BGC0000300", 1, "NRP", 27.0, 163.0, 92.61363636363636, 2.16e-42], ["AAW03330.1", "CtaG", "BGC0000982", 1, "NRP+Polyketide", 38.0, 163.0, 52.083333333333336, 2.65e-42], ["AJI44176.1", "nonribosomal_peptide_synthetase", "BGC0001193", 1, "NRP", 29.0, 162.0, 93.56060606060606, 2.77e-42], ["CAL69597.1", "PKS-NRPS", "BGC0001049", 1, "NRP+Polyketide:Iterative type I polyketide", 29.0, 163.0, 101.8939393939394, 3.15e-42], ["CAD15508.1", "polyketide_synthase/non-ribosomal_peptide_synthetase", "BGC0001014", 1, "NRP:NRP siderophore+Polyketide:Modular type I polyketide+Polyketide:Iterative type I polyketide", 29.0, 162.0, 85.98484848484848, 4.24e-42], ["BAI23334.1", "putative_non-ribosomal_peptide_synthetase", "BGC0000949", 1, "NRP", 29.0, 162.0, 96.78030303030303, 5.17e-42], ["EKJ70673.1", "hypothetical_protein", "BGC0002188", 1, "NRP+Polyketide", 27.0, 162.0, 97.34848484848484, 6.04e-42], ["AKJ70942.1", "non-ribosomal_peptide_synthetase", "BGC0002611", 1, "NRP", 28.0, 162.0, 98.86363636363636, 8.03e-42], ["ATL73045.1", "amino_acid_adenylation_domain_protein", "BGC0001807", 1, "NRP+Polyketide", 29.0, 161.0, 96.5909090909091, 9.3e-42], ["AGC09519.1", "AMP-dependent_synthetase/ligase", "BGC0001183", 1, "Polyketide", 29.0, 161.0, 96.5909090909091, 9.32e-42], ["AAD24881.1", "putative_acyl-CoA_synthetase", "BGC0000127", 1, "Polyketide", 28.0, 157.0, 95.64393939393939, 1.01e-41], ["BGRAMDRAFT_RS22640", "amino_acid_adenylation_domain-containing_protein", "BGC0001999", 1, "NRP", 28.0, 160.0, 109.84848484848484, 1.38e-41], ["AKU20507.1", "polyketide_synthase", "BGC0002687", 1, "Polyketide+NRP", 30.0, 161.0, 88.06818181818183, 1.39e-41], ["AFK57214.1", "DidC", "BGC0000985", 1, "Polyketide+NRP:Cyclic depsipeptide", 30.0, 160.0, 98.29545454545455, 1.41e-41], ["EFG10344.1", "Non-ribosomal_peptide_synthetase", "BGC0000373", 1, "NRP", 29.0, 160.0, 96.21212121212122, 1.71e-41], ["AAF19815.1", "mtaG", "BGC0001024", 1, "NRP+Polyketide:Modular type I polyketide", 39.0, 160.0, 52.27272727272727, 2.11e-41], ["AGC65515.1", "TtcC", "BGC0001876", 1, "NRP", 33.0, 160.0, 66.85606060606061, 2.39e-41], ["WP_006051170.1", "non-ribosomal_peptide_synthetase", "BGC0001999", 1, "NRP", 33.0, 160.0, 68.37121212121212, 2.58e-41], ["AJD47483.1", "amino_acid_adenylation_domain-containing_protein", "BGC0002418", 1, "NRP+Polyketide", 29.0, 159.0, 93.93939393939394, 2.97e-41], ["ABK36691.1", "dimodular_nonribosomal_peptide_synthetase", "BGC0001502", 1, "NRP", 29.0, 155.0, 89.77272727272727, 3.46e-41], ["CAP93139.1", "cyclic_hydrophobic_tetrapeptide", "BGC0000357", 1, "NRP:Cyclic depsipeptide", 28.0, 159.0, 99.62121212121212, 4.7e-41], ["QOJ72663.1", "XenE", "BGC0002505", 1, "Polyketide+NRP", 32.0, 159.0, 93.75, 6.07e-41], ["TRX17524.1", "amino_acid_adenylation_domain-containing_protein", "BGC0002329", 1, "NRP", 33.0, 159.0, 67.42424242424242, 6.25e-41], ["AAK95846.1", "nonribosomal_peptide_synthetase_PhbF", "BGC0002495", 1, "NRP", 25.0, 158.0, 98.48484848484848, 7.09e-41], ["AAT28740.1", "FUSS", "BGC0000064", 1, "NRP+Polyketide", 29.0, 158.0, 97.72727272727273, 1.09e-40], ["EAU38971.1", "PKS-NRPS_hybrid", "BGC0001122", 1, "NRP+Polyketide:Iterative type I polyketide", 29.0, 158.0, 101.8939393939394, 1.09e-40], ["AGO86662.1", "equisetin_synthetase", "BGC0001255", 1, "NRP+Polyketide", 28.0, 158.0, 97.34848484848484, 1.1e-40], ["UPA71912.1", "tyrocidine_synthase_3", "BGC0002636", 1, "Polyketide", 29.0, 154.0, 98.67424242424242, 1.19e-40], ["ACN39015.1", "putative_nonribosomal_peptide_synthetase_TomB", "BGC0000448", 1, "NRP", 27.0, 158.0, 97.53787878787878, 1.2e-40], ["EAL92291.2", "nonribosomal_peptide_synthtease", "BGC0000372", 1, "NRP", 29.0, 158.0, 95.07575757575758, 1.33e-40], ["AAO62582.1", "polyketide_synthase_peptide_sythetase_fusion_protein", "BGC0001016", 1, "NRP+Polyketide", 29.0, 158.0, 98.48484848484848, 1.45e-40], ["CAN89638.1", "putative_non-ribosomal_peptide_synthetase", "BGC0001070", 1, "NRP+Polyketide:Modular type I polyketide+Polyketide:Trans-AT type I polyketide", 28.0, 157.0, 94.31818181818183, 1.75e-40], ["ACO94489.1", "putative_AMP-dependent_acyl-CoA_synthetase/ligase", "BGC0000097", 1, "Polyketide:Modular type I polyketide", 27.0, 154.0, 97.53787878787878, 2.11e-40], ["AAV66110.2", "fusaridione_A_synthetase", "BGC0000992", 1, "NRP+Polyketide", 28.0, 157.0, 94.6969696969697, 2.67e-40], ["AXF16146.1", "non-ribosomal_peptide_synthetase", "BGC0002563", 1, "NRP", 32.0, 157.0, 67.8030303030303, 2.76e-40], ["WP_063738219.1", "amino_acid_adenylation_domain-containing_protein", "BGC0002010", 1, "NRP+Polyketide", 29.0, 153.0, 86.36363636363636, 3.44e-40], ["QIW91877.1", "NRPS", "BGC0002543", 1, "NRP", 29.0, 157.0, 100.56818181818181, 3.78e-40], ["WP_069848004.1", "non-ribosomal_peptide_synthetase", "BGC0002472", 1, "NRP", 27.0, 156.0, 84.6590909090909, 3.97e-40], ["CCG06115.1", "hybrid_NRPS/PKS", "BGC0001543", 1, "Polyketide", 31.0, 156.0, 65.71969696969697, 5.42e-40], ["ALK21570.1", "non-ribosomal_peptide_synthetase", "BGC0002678", 1, "NRP", 28.0, 156.0, 86.93181818181817, 5.57e-40], ["QOG08944.1", "FfsA", "BGC0002204", 1, "Polyketide+NRP", 29.0, 156.0, 96.21212121212122, 6.49e-40], ["DAD54576.1", "NRPS-like_tryptophan_epimerase", "BGC0002256", 1, "NRP+Other", 30.0, 155.0, 85.03787878787878, 6.9e-40], ["AGZ15458.1", "putative_non-ribosomal_peptide_synthetase", "BGC0001036", 1, "NRP+Polyketide", 28.0, 155.0, 101.8939393939394, 8.15e-40], ["CBL93716.1", "NRPS_A-domain", "BGC0000360", 1, "NRP", 28.0, 152.0, 96.96969696969697, 8.34e-40], ["CBF87069.1", "nonribosomal_peptide_synthase,_putative_(Eurofung)", "BGC0001290", 1, "NRP", 27.0, 155.0, 100.75757575757575, 9.15e-40], ["AXM42952.1", "non-ribosomal_peptide_synthetase", "BGC0001941", 1, "NRP+Polyketide", 37.0, 155.0, 52.46212121212122, 9.92e-40], ["SAI82901.1", "HrnJ;_Putative_AMP-dependent_acyl-CoA_synthetase/ligase;_AMP-binding_enzyme;_Pfam00501", "BGC0002101", 1, "Polyketide", 27.0, 152.0, 95.64393939393939, 1.02e-39], ["AAN85493.1", "nonribosomal_peptide_synthetase", "BGC0001101", 1, "NRP+Polyketide:Modular type I polyketide+Polyketide:Trans-AT type I polyketide", 29.0, 155.0, 95.45454545454545, 1.09e-39], ["CCA53799.1", "iron_aquisition_yersiniabactin_synthesis_enzyme", "BGC0001801", 1, "NRP", 27.0, 155.0, 84.6590909090909, 1.27e-39], ["CCB53267.1", "non-ribosomal_peptide_synthetase", "BGC0001393", 1, "NRP", 28.0, 155.0, 90.9090909090909, 1.51e-39], ["QOE83924.1", "linear_gramicidin_synthase_subunit_D", "BGC0002051", 1, "NRP", 32.0, 152.0, 67.8030303030303, 1.87e-39], ["AAO39105.1", "AdmK", "BGC0000956", 1, "NRP:Beta-lactam+Polyketide:Type II polyketide", 26.0, 151.0, 92.04545454545455, 2.37e-39], ["EAW16180.1", "nonribosomal_peptide_synthase,_putative", "BGC0000293", 1, "NRP", 27.0, 154.0, 99.81060606060606, 2.61e-39], ["EAT91803.2", "hypothetical_protein", "BGC0002205", 1, "Polyketide+NRP", 27.0, 154.0, 102.08333333333333, 2.85e-39], ["DAB41661.1", "nonribosomal_peptide_synthetase", "BGC0001585", 1, "Alkaloid", 28.0, 154.0, 100.18939393939394, 3.35e-39], ["ARR97036.1", "SphC", "BGC0001780", 1, "NRP", 28.0, 154.0, 97.1590909090909, 3.94e-39], ["BAE56606.1", "", "BGC0001123", 1, "NRP", 30.0, 153.0, 97.53787878787878, 4.25e-39], ["MBN3579112.1", "amino_acid_adenylation_domain-containing_protein", "BGC0002613", 1, "NRP+Polyketide", 29.0, 153.0, 86.74242424242425, 4.55e-39], ["AAS98783.1", "polyketide_synthase/nonribosomal_peptide_synthase_hybrid", "BGC0001001", 1, "NRP+Polyketide", 43.0, 153.0, 36.553030303030305, 6.88e-39], ["BAL15726.1", "NRPS", "BGC0000432", 1, "NRP", 27.0, 151.0, 99.81060606060606, 7.17e-39], ["AGE11898.1", "nonribosomal_peptide_synthetase", "BGC0000366", 1, "NRP", 28.0, 152.0, 97.91666666666666, 8.66e-39], ["WP_069848010.1", "non-ribosomal_peptide_synthetase", "BGC0002472", 1, "NRP", 27.0, 152.0, 87.68939393939394, 8.91e-39], ["QCC62999.1", "BII-rafflesfungin_nonribosomal_protein_synthetase", "BGC0001966", 1, "NRP+Polyketide", 27.0, 152.0, 100.9469696969697, 9.95e-39], ["ctg1_orf4", "", "BGC0001329", 1, "Polyketide+NRP:Cyclic depsipeptide", 44.0, 152.0, 34.659090909090914, 1.24e-38], ["ACO94461.1", "putative_AMP-dependent_acyl-CoA_synthetase/ligase", "BGC0000029", 1, "Polyketide:Modular type I polyketide", 27.0, 149.0, 95.64393939393939, 1.27e-38], ["OAQ83772.1", "nonribosomal_peptide_synthase", "BGC0001358", 1, "NRP+Polyketide", 28.0, 152.0, 97.91666666666666, 1.34e-38], ["MBD2892727.1", "Phenyloxazoline_synthase_MbtB", "BGC0002718", 1, "NRP", 28.0, 151.0, 92.99242424242425, 1.57e-38], ["AQH32481.1", "hybrid_polyketide_synthase/peptide_synthetase", "BGC0001667", 1, "NRP+Polyketide", 29.0, 151.0, 106.62878787878789, 2.21e-38], ["QDG75033.1", "mixed_type_I_polyketide_synthase_-_peptide_synthetase", "BGC0002068", 1, "NRP+Polyketide", 29.0, 151.0, 96.78030303030303, 2.33e-38], ["QMW30133.1", "hypothetical_protein", "BGC0002248", 1, "Terpene+NRP", 29.0, 150.0, 100.37878787878789, 3.69e-38], ["QXJ21807.1", "amino_acid_adenylation_domain-containing_protein", "BGC0002370", 1, "NRP", 29.0, 150.0, 88.63636363636364, 3.71e-38], ["BBQ09587.1", "PKS-NRPS_hybrid", "BGC0002261", 1, "Polyketide", 29.0, 150.0, 99.43181818181817, 4.04e-38], ["ABB90279.1", "non-ribosomal_peptide_synthetase", "BGC0001057", 1, "NRP+Polyketide", 26.0, 150.0, 100.75757575757575, 4.98e-38], ["EAL89049.1", "nonribosomal_peptide_synthetase", "BGC0000355", 1, "NRP", 28.0, 150.0, 100.9469696969697, 5.43e-38], ["AAF01762.1", "AM-toxin_synthetase", "BGC0001261", 1, "NRP", 28.0, 150.0, 96.40151515151516, 5.49e-38], ["EHA53213.1", "D-alanine-poly(phosphoribitol)_ligase_subunit_1", "BGC0002158", 1, "NRP+Polyketide", 28.0, 150.0, 100.9469696969697, 6.17e-38], ["ACN69986.1", "proline_adenyltransferase", "BGC0000079", 1, "Polyketide", 28.0, 145.0, 93.18181818181817, 9.65e-38], ["BBC43184.1", "PKS-NRPS_hybrid", "BGC0001738", 1, "NRP+Polyketide", 28.0, 149.0, 98.86363636363636, 1.32e-37], ["ESU15173.1", "hypothetical_protein", "BGC0002186", 1, "NRP+Polyketide", 29.0, 149.0, 99.62121212121212, 1.33e-37], ["AAO56106.1", "yersiniabactin_non-ribosomal_peptide_synthetase", "BGC0002570", 1, "NRP+Polyketide", 29.0, 149.0, 87.68939393939394, 1.57e-37], ["CBF76036.1", "putative_nonribosomal_peptide_synthetase_(Eurofung)", "BGC0001399", 1, "NRP", 29.0, 149.0, 95.83333333333334, 1.62e-37], ["ESU05146.1", "hypothetical_protein", "BGC0002178", 1, "NRP", 27.0, 147.0, 103.03030303030303, 2.53e-37], ["BAC76476.1", "multifunctional_polyketide-peptide_synthase_LkcA", "BGC0001100", 1, "NRP+Polyketide", 28.0, 148.0, 93.18181818181817, 2.64e-37], ["EAU29302.1", "hypothetical_protein", "BGC0002272", 1, "NRP", 28.0, 148.0, 99.0530303030303, 2.92e-37], ["CAJ87590.1", "putative_peptide_synthase", "BGC0001055", 1, "NRP+Polyketide", 29.0, 147.0, 83.52272727272727, 3.79e-37], ["BAP34707.1", "AMP-dependent_synthetase_and_ligase", "BGC0000078", 1, "Polyketide", 29.0, 144.0, 98.48484848484848, 5.39e-37], ["ANY94451.1", "A-domain_type_II_peptide_synthetase", "BGC0001584", 1, "Polyketide", 28.0, 146.0, 95.45454545454545, 5.95e-37], ["ABK39646.1", "nonribosomal_peptide_synthetase", "BGC0001502", 1, "NRP", 31.0, 146.0, 95.26515151515152, 6.86e-37], ["BAU50944.1", "nonribosomal_peptide_synthetase", "BGC0001379", 1, "NRP", 30.0, 144.0, 98.86363636363636, 9.09e-37], ["AAG05690.1", "AmbE", "BGC0000287", 1, "NRP", 28.0, 146.0, 84.0909090909091, 9.27e-37], ["WP_051206796.1", "LLM_class_flavin-dependent_oxidoreductase", "BGC0002624", 1, "NRP+Polyketide", 38.0, 146.0, 43.56060606060606, 9.34e-37], ["ctg1_orf10", "", "BGC0000321", 1, "NRP", 33.0, 146.0, 71.78030303030303, 9.43e-37], ["KIA75458.1", "hypothetical_protein", "BGC0002208", 1, "NRP", 28.0, 146.0, 101.8939393939394, 1.03e-36], ["XP_020058100.1", "uncharacterized_protein", "BGC0001220", 1, "NRP", 27.0, 146.0, 103.97727272727273, 1.09e-36], ["EPE34341.1", "non-ribosomal_peptide_synthetase", "BGC0001035", 1, "Polyketide+NRP", 26.0, 146.0, 99.43181818181817, 1.46e-36], ["CAD15513.1", "non-ribosomal_peptide_synthetase", "BGC0001014", 1, "NRP:NRP siderophore+Polyketide:Modular type I polyketide+Polyketide:Iterative type I polyketide", 29.0, 145.0, 86.93181818181817, 2.21e-36], ["DAD54574.1", "NRPS-like_oxidoreductase", "BGC0002256", 1, "NRP+Other", 26.0, 145.0, 100.0, 2.21e-36], ["AGC65517.1", "NRPS", "BGC0001050", 1, "NRP:Lipopeptide+Polyketide:Trans-AT type I polyketide", 31.0, 145.0, 73.67424242424242, 2.43e-36], ["AAC83657.1", "pyochelin_synthetase", "BGC0000412", 1, "NRP", 29.0, 145.0, 80.68181818181817, 2.88e-36], ["ABR67758.1", "CmnO", "BGC0000316", 1, "NRP", 27.0, 142.0, 100.18939393939394, 3.22e-36], ["AAN85530.1", "nonribosomal_peptide_synthetase,_discrete_adenylation_domain", "BGC0001101", 1, "NRP+Polyketide:Modular type I polyketide+Polyketide:Trans-AT type I polyketide", 30.0, 141.0, 97.1590909090909, 3.93e-36], ["CAP96445.1", "NRPS", "BGC0000420", 1, "NRP", 29.0, 144.0, 97.72727272727273, 4.14e-36], ["ctg1_orf13", "", "BGC0001329", 1, "Polyketide+NRP:Cyclic depsipeptide", 27.0, 144.0, 92.99242424242425, 5.92e-36], ["EGX96627.1", "non-ribosomal_peptide_synthase,_putative", "BGC0002259", 1, "Polyketide+NRP", 27.0, 144.0, 100.56818181818181, 6.14e-36], ["QKW60392.1", "amino_acid_adenylation_domain-containing_protein", "BGC0002288", 1, "NRP", 28.0, 143.0, 94.50757575757575, 1e-35], ["ATY72525.1", "non-ribosomal_peptide_synthetase", "BGC0001574", 1, "NRP", 27.0, 142.0, 93.93939393939394, 1.54e-35], ["ABX00600.1", "LmbC", "BGC0000907", 1, "Other", 31.0, 139.0, 92.04545454545455, 1.71e-35], ["XP_020057667.1", "uncharacterized_protein", "BGC0001718", 1, "NRP", 29.0, 142.0, 97.72727272727273, 1.72e-35], ["AKQ52531.1", "nonribosomal_peptide_synthetase", "BGC0002533", 1, "NRP+Polyketide", 27.0, 142.0, 85.79545454545455, 2.3e-35], ["AQZ42163.1", "putative_nonribosomal_peptide_synthase", "BGC0001820", 1, "NRP", 28.0, 142.0, 97.72727272727273, 2.31e-35], ["ARS01470.1", "NcmB", "BGC0001702", 1, "NRP+Polyketide", 32.0, 142.0, 66.85606060606061, 2.44e-35], ["ctg1_orf00001", "", "BGC0000901", 1, "Other", 27.0, 142.0, 99.0530303030303, 2.54e-35], ["CBF77087.1", "conserved_hypothetical_protein", "BGC0001679", 1, "NRP", 28.0, 141.0, 98.86363636363636, 3.97e-35], ["AGA37267.1", "NRPS", "BGC0000816", 1, "NRP+Alkaloid", 29.0, 141.0, 96.21212121212122, 4.32e-35], ["QCX41915.1", "Mhr9", "BGC0001956", 1, "Polyketide", 29.0, 140.0, 97.34848484848484, 4.45e-35], ["QHD26315.1", "non-ribosomal_peptide_synthetase", "BGC0002479", 1, "Polyketide+NRP+Saccharide", 29.0, 140.0, 97.34848484848484, 4.45e-35], ["ABO15844.1", "amino_acid_adenyltransferase", "BGC0000130", 1, "Polyketide", 27.0, 137.0, 91.85606060606061, 4.88e-35], ["AXG47410.1", "non-ribosomal_peptide_synthetase", "BGC0002715", 1, "NRP+Polyketide", 28.0, 141.0, 87.31060606060606, 5.61e-35], ["XP_001217690.1", "hypothetical_protein", "BGC0001517", 1, "NRP", 27.0, 141.0, 95.26515151515152, 5.77e-35], ["CCB53269.1", "AMP-binding_enzyme", "BGC0001393", 1, "NRP", 24.0, 138.0, 99.62121212121212, 8.97e-35], ["BBB04327.1", "nonribosomal_peptide_synthetase", "BGC0001717", 1, "NRP", 28.0, 139.0, 98.67424242424242, 1.8e-34], ["EJP62835.1", "nonribosomal_peptide_synthase,_putative", "BGC0002203", 1, "NRP+Polyketide+Other", 26.0, 139.0, 96.5909090909091, 2.08e-34], ["OJJ96433.1", "hypothetical_protein", "BGC0002226", 1, "NRP", 27.0, 139.0, 95.45454545454545, 2.52e-34], ["EHA55875.1", "polyketide_synthase", "BGC0002235", 1, "Polyketide+NRP", 28.0, 139.0, 98.67424242424242, 2.74e-34], ["QYA95657.1", "amino_acid_adenylation_domain-containing_protein", "BGC0002676", 1, "NRP", 27.0, 136.0, 95.83333333333334, 3.06e-34], ["EAA62478.1", "hypothetical_protein", "BGC0002276", 1, "NRP", 27.0, 138.0, 98.48484848484848, 3.69e-34], ["AEH41789.1", "HrmK", "BGC0000374", 1, "NRP:Cyclic depsipeptide", 27.0, 135.0, 95.26515151515152, 6.32e-34], ["ALK21569.1", "non-ribosomal_peptide_synthetase", "BGC0002678", 1, "NRP", 28.0, 137.0, 84.46969696969697, 9.45e-34], ["AWR88409.1", "putative_AMP-dependent_synthetase_and_ligase", "BGC0001522", 1, "Polyketide", 26.0, 135.0, 100.18939393939394, 1.16e-33], ["sipL1", "AMP-dependent_synthetase_and_ligase", "BGC0001452", 1, "Polyketide", 26.0, 135.0, 100.18939393939394, 1.17e-33], ["XP_002379984.1", "nonribosomal_peptide_synthase,_putative", "BGC0001621", 1, "NRP", 28.0, 137.0, 100.56818181818181, 1.41e-33], ["CCB53266.1", "non-ribosomal_peptide_synthetase", "BGC0001393", 1, "NRP", 25.0, 136.0, 94.88636363636364, 1.57e-33], ["EHK22005.1", "putative_non-ribosomal_peptide_synthetase_GliP", "BGC0001609", 1, "NRP", 32.0, 136.0, 67.23484848484848, 1.88e-33], ["ESU05145.1", "hypothetical_protein", "BGC0002178", 1, "NRP", 27.0, 136.0, 94.31818181818183, 2.14e-33], ["AET79177.1", "lysergyl_peptide_synthetase_subunit_3", "BGC0001241", 1, "Terpene", 29.0, 136.0, 101.32575757575756, 2.43e-33], ["CCE30237.1", "related_to_AM-toxin_synthetase_(AMT)", "BGC0002232", 1, "Alkaloid", 29.0, 136.0, 101.32575757575756, 2.43e-33], ["ADY16697.1", "TqaA", "BGC0001142", 1, "NRP", 30.0, 136.0, 100.9469696969697, 2.84e-33], ["BAH23995.1", "nonribosomal_peptide_synthetase", "BGC0000356", 1, "NRP+Alkaloid", 29.0, 135.0, 101.70454545454545, 4.6e-33], ["QSV12656.1", "AvmN", "BGC0002456", 1, "Polyketide+NRP", 31.0, 134.0, 65.9090909090909, 6.42e-33], ["ALU98443.1", "hypothetical_protein", "BGC0001397", 1, "NRP+Polyketide", 27.0, 134.0, 93.93939393939394, 7.15e-33], ["ABY66004.1", "type_II_beta-Tyr_adenylation_domain_protein", "BGC0001008", 1, "Polyketide:Iterative type I polyketide+Polyketide:Enediyne type I polyketide", 28.0, 134.0, 88.63636363636364, 1.15e-32], ["BBE36469.1", "amino_acid_adenylation_domain-containing_protein", "BGC0001922", 1, "Polyketide", 28.0, 130.0, 97.72727272727273, 2.1e-32], ["AFK57220.1", "DidI", "BGC0000985", 1, "Polyketide+NRP:Cyclic depsipeptide", 28.0, 132.0, 99.62121212121212, 2.31e-32], ["ADM34138.1", "non-ribosomal_peptide_synthetase", "BGC0001084", 1, "NRP+Terpene+Alkaloid", 28.0, 133.0, 100.75757575757575, 2.66e-32], ["QRD90553.1", "non-ribosomal_peptide_synthetase_module", "BGC0002157", 1, "NRP+Alkaloid", 28.0, 133.0, 100.56818181818181, 2.74e-32], ["QCX41944.1", "Amc7", "BGC0001957", 1, "Polyketide", 29.0, 132.0, 94.88636363636364, 2.75e-32], ["QHW08555.1", "non-ribosomal_peptide_synthetase", "BGC0002054", 1, "Polyketide+NRP+Saccharide", 29.0, 132.0, 94.88636363636364, 2.75e-32], ["AIT38302.1", "LstE", "BGC0000382", 1, "NRP", 30.0, 132.0, 84.84848484848484, 3.23e-32], ["CQR60497.1", "Polyketide_synthase,_type_I,_modules:_loading,_1,_2_and_3", "BGC0001287", 1, "Polyketide", 29.0, 132.0, 100.37878787878789, 7.22e-32], ["ADB02873.1", "AzicV", "BGC0000202", 1, "Polyketide", 27.0, 129.0, 95.26515151515152, 7.65e-32], ["CAP20364.1", "equibactin_equibactin_nonribosomal_peptide_synthase_protein", "BGC0000347", 1, "NRP", 27.0, 131.0, 90.71969696969697, 8.32e-32], ["ADY16689.1", "TqaB", "BGC0001142", 1, "NRP", 26.0, 131.0, 98.67424242424242, 8.82e-32], ["AKD43757.1", "HerL", "BGC0001349", 1, "NRP+Polyketide", 28.0, 128.0, 95.45454545454545, 1.24e-31], ["EXU96269.1", "nonribosomal_peptide_synthetase,_serinocyclin_synthetase_NPS1", "BGC0001240", 1, "NRP", 27.0, 131.0, 99.81060606060606, 1.33e-31], ["AAL06681.1", "A-domain_type_II_peptide_synthetase", "BGC0000965", 1, "Polyketide:Iterative type I polyketide+Polyketide:Enediyne type I polyketide", 27.0, 129.0, 93.18181818181817, 2.4e-31], ["OJJ99913.1", "hypothetical_protein", "BGC0002225", 1, "Terpene", 27.0, 129.0, 100.75757575757575, 3.72e-31], ["AZC86156.1", "peramine_synthetase", "BGC0002166", 1, "NRP", 27.0, 129.0, 97.1590909090909, 3.81e-31], ["AGC83576.1", "NRPS", "BGC0000818", 1, "NRP", 27.0, 129.0, 101.70454545454545, 4.88e-31], ["QKG86306.1", "non-ribosomal_peptide_synthetase", "BGC0002254", 1, "Polyketide", 27.0, 129.0, 102.27272727272727, 4.89e-31], ["BAO66533.1", "nonribosomal_peptide_synthase", "BGC0000042", 1, "Polyketide", 27.0, 127.0, 92.42424242424242, 5.24e-31], ["NAO96317.1", "amino_acid_adenylation_domain-containing_protein", "BGC0002117", 1, "NRP", 27.0, 128.0, 79.73484848484848, 6.6e-31], ["CBJ89771.1", "Non-ribosomal_peptide_synthase_involved_in_Xenocoumacin_synthesis", "BGC0001054", 1, "NRP+Polyketide:Modular type I polyketide", 25.0, 129.0, 99.0530303030303, 6.76e-31], ["ctg1_orf000000", "", "BGC0000901", 1, "Other", 26.0, 128.0, 97.1590909090909, 9.29e-31], ["CBF76038.1", "nonribosomal_peptide_synthase,_putative_(Eurofung)", "BGC0001399", 1, "NRP", 27.0, 128.0, 100.0, 1.04e-30], ["ACO94492.1", "NRPS_adenylation_domain_protein", "BGC0000097", 1, "Polyketide:Modular type I polyketide", 27.0, 125.0, 94.12878787878788, 1.05e-30], ["QGA70084.1", "ATP-dependent_ligase", "BGC0002517", 1, "Polyketide", 27.0, 125.0, 96.40151515151516, 1.22e-30], ["AKL78825.1", "GLNRPS7", "BGC0001187", 1, "NRP:Lipopeptide+Polyketide:Iterative type I polyketide", 30.0, 127.0, 65.15151515151516, 1.39e-30], ["AJV88383.1", "MfnK", "BGC0001214", 1, "NRP", 26.0, 125.0, 95.45454545454545, 2.53e-30], ["AEO57481.1", "PKS-NRPSs", "BGC0001449", 1, "NRP+Alkaloid+Polyketide:Iterative type I polyketide", 26.0, 127.0, 100.56818181818181, 3.05e-30], ["ESU17760.1", "hypothetical_protein", "BGC0002172", 1, "NRP", 27.0, 126.0, 101.32575757575756, 4.38e-30], ["PHM32437.1", "Amino_acid_adenylation", "BGC0001869", 1, "NRP+Other:Phenazine", 26.0, 123.0, 92.61363636363636, 6.11e-30], ["ATY69590.1", "adenylation_protein", "BGC0001823", 1, "NRP+Polyketide", 29.0, 123.0, 92.23484848484848, 7.89e-30], ["AFP87519.1", "proline_adenyltransferase", "BGC0001159", 1, "NRP+Polyketide:Modular type I polyketide", 25.0, 122.0, 103.59848484848484, 1.65e-29], ["ALA09366.1", "AMP-dependent_synthetase_and_ligase", "BGC0001303", 1, "Polyketide", 27.0, 122.0, 98.48484848484848, 1.76e-29], ["ADY76674.1", "non-ribosomal_peptide_synthetase", "BGC0000950", 1, "NRP:Uridylpeptide+Other:Nucleoside", 26.0, 122.0, 97.1590909090909, 2.23e-29], ["ARB50207.1", "lysergyl_peptide_synthetase_21", "BGC0001573", 1, "Alkaloid", 28.0, 124.0, 102.46212121212122, 2.29e-29], ["SAI82904.1", "HrnL;_NRPS_adenylation_domain;_AMP-binding_enzyme;_Long-chain_fatty_acid_CoA_ligase;_Pfam00501", "BGC0002101", 1, "Polyketide", 26.0, 120.0, 95.26515151515152, 9.82e-29], ["BAO66530.1", "nonribosomal_peptide_synthase", "BGC0000042", 1, "Polyketide", 27.0, 120.0, 95.07575757575758, 1.09e-28], ["QIQ51365.1", "hypothetical_protein", "BGC0002199", 1, "Alkaloid", 27.0, 122.0, 103.59848484848484, 1.23e-28], ["ARB50206.1", "lysergyl_peptide_synthetase_2", "BGC0001573", 1, "Alkaloid", 25.0, 121.0, 108.33333333333333, 1.37e-28], ["QTX15956.1", "nonribosomal_peptide_synthase", "BGC0002598", 1, "Polyketide", 26.0, 121.0, 93.18181818181817, 1.54e-28], ["ABX71145.1", "Lcz28", "BGC0000237", 1, "Polyketide", 29.0, 119.0, 71.02272727272727, 1.57e-28], ["QVK45120.1", "non-ribosomal_peptide_synthetase", "BGC0002438", 1, "Alkaloid", 27.0, 121.0, 96.40151515151516, 2.11e-28], ["AGA37269.1", "NRPS", "BGC0000819", 1, "NRP+Alkaloid", 26.0, 121.0, 103.78787878787878, 2.18e-28], ["AQX36215.1", "siderophore_synthetase", "BGC0001527", 1, "Other", 27.0, 121.0, 98.48484848484848, 2.18e-28], ["AET13875.1", "epichloenin_A_synthetase", "BGC0001250", 1, "NRP", 27.0, 121.0, 94.50757575757575, 2.38e-28], ["AET13879.1", "epichloenin_A_synthetase", "BGC0001251", 1, "NRP", 27.0, 121.0, 94.50757575757575, 2.38e-28], ["ABP55216.1", "AMP-dependent_synthetase_and_ligase", "BGC0000142", 1, "Polyketide", 27.0, 119.0, 98.48484848484848, 2.63e-28], ["WP_019634554.1", "AMP-binding_protein", "BGC0001443", 1, "NRP+Polyketide", 27.0, 119.0, 94.12878787878788, 2.79e-28], ["MAA_10036", "nonribosomal_peptide_synthase_GliP-like,_putative", "BGC0000337", 1, "NRP", 28.0, 120.0, 98.86363636363636, 2.83e-28], ["AUS29499.1", "non-ribosomal_peptide_synthetase", "BGC0002607", 1, "NRP+Polyketide", 26.0, 120.0, 93.18181818181817, 3.66e-28], ["BAL15732.1", "NRPS", "BGC0000432", 1, "NRP", 27.0, 117.0, 91.47727272727273, 8.84e-28], ["ABX71111.1", "Lct28", "BGC0000238", 1, "Polyketide", 31.0, 117.0, 71.02272727272727, 1.14e-27], ["AGZ20183.1", "non-ribosomal_peptide_synthetase", "BGC0002618", 1, "Terpene", 24.0, 119.0, 100.56818181818181, 1.3e-27], ["AFV30247.1", "polyketide_synthase", "BGC0000075", 1, "Polyketide", 28.0, 119.0, 98.67424242424242, 1.36e-27], ["AWH12671.1", "RmpA1", "BGC0001759", 1, "Polyketide", 28.0, 118.0, 97.34848484848484, 1.71e-27], ["CRG85572.1", "nonribosomal_peptide_synthase,_putative", "BGC0001402", 1, "NRP", 27.0, 118.0, 103.78787878787878, 1.82e-27], ["AUS29489.1", "non-ribosomal_peptide_synthetase", "BGC0002606", 1, "NRP+Polyketide", 27.0, 118.0, 101.51515151515152, 2.06e-27], ["ACO94464.1", "NRPS_adenylation_domain_protein", "BGC0000029", 1, "Polyketide:Modular type I polyketide", 28.0, 115.0, 96.21212121212122, 2.68e-27], ["ANH11404.1", "SceI", "BGC0001770", 1, "Polyketide", 27.0, 115.0, 95.83333333333334, 3.7e-27], ["AMQ36132.1", "PsyA", "BGC0002617", 1, "NRP", 27.0, 117.0, 100.18939393939394, 3.8e-27], ["BAE06845.2", "peramine_synthetase", "BGC0002164", 1, "NRP", 26.0, 117.0, 88.06818181818183, 3.98e-27], ["ABC36203.1", "Gonyol-Synthetase_(NRPS-PKS_hybrid)", "BGC0001102", 1, "NRP+Polyketide:Modular type I polyketide+Polyketide:Trans-AT type I polyketide", 26.0, 117.0, 95.45454545454545, 3.99e-27], ["UOH28374.1", "AceN", "BGC0002149", 1, "NRP+Terpene", 26.0, 117.0, 97.91666666666666, 4.31e-27], ["AGK15448.1", "AMP-dependent_synthetase_and_ligase_family_protein", "BGC0002529", 1, "NRP", 28.0, 117.0, 92.8030303030303, 4.31e-27], ["CAA46313.1", "peptide_synthetase", "BGC0000406", 1, "NRP", 28.0, 115.0, 97.91666666666666, 5.17e-27], ["WP_105852536.1", "acyl-CoA_ligase_(AMP-forming),_exosortase_A_system-associated", "BGC0002336", 1, "NRP", 26.0, 115.0, 96.78030303030303, 5.73e-27], ["ATY69568.1", "adenylation_protein", "BGC0001611", 1, "NRP+Polyketide", 27.0, 115.0, 103.03030303030303, 6.32e-27], ["QNH85847.1", "BolO", "BGC0002327", 1, "NRP", 26.0, 114.0, 96.78030303030303, 7.71e-27], ["AQM58287.1", "non-ribosomal_peptide_synthase", "BGC0001816", 1, "NRP+Polyketide", 26.0, 116.0, 99.62121212121212, 9.2e-27], ["QGJ79675.1", "Polyketide_synthase", "BGC0002552", 1, "Polyketide", 30.0, 115.0, 94.6969696969697, 1.33e-26], ["QMS79067.1", "nonribosomal_peptide_synthetase_12", "BGC0002198", 1, "NRP", 26.0, 115.0, 101.8939393939394, 1.65e-26], ["WP_157358234.1", "SDR_family_NAD(P)-dependent_oxidoreductase", "BGC0002011", 1, "Polyketide", 29.0, 115.0, 94.6969696969697, 1.77e-26], ["QBL56187.1", "long-chain-fatty-acid-CoA_ligase", "BGC0002376", 1, "Polyketide", 26.0, 112.0, 98.86363636363636, 3.15e-26], ["AQM58288.1", "non-ribosomal_peptide_synthase", "BGC0001816", 1, "NRP+Polyketide", 26.0, 113.0, 99.0530303030303, 5.33e-26], ["XP_011325838.1", "hypothetical_protein", "BGC0001545", 1, "NRP", 26.0, 113.0, 102.65151515151516, 9.12e-26], ["QES95474.1", "type_I_polyketide_synthase", "BGC0002453", 1, "Polyketide", 28.0, 113.0, 100.37878787878789, 1.01e-25], ["WP_003060229.1", "type_I_polyketide_synthase", "BGC0002009", 1, "Polyketide", 27.0, 112.0, 97.34848484848484, 1.33e-25], ["BAL15718.1", "NRPS", "BGC0000432", 1, "NRP", 25.0, 110.0, 99.43181818181817, 1.72e-25], ["ADN26257.1", "ATP-dependent_adenylase", "BGC0000951", 1, "NRP", 26.0, 110.0, 98.29545454545455, 2.35e-25], ["ABV97151.1", "AMP-dependent_synthetase_and_ligase", "BGC0000137", 1, "Polyketide", 27.0, 112.0, 97.53787878787878, 2.37e-25], ["AAX98210.1", "acyl_CoA_ligase", "BGC0000052", 1, "Polyketide", 25.0, 109.0, 98.67424242424242, 3.13e-25], ["CCP20047.1", "divK_protein", "BGC0001119", 1, "Polyketide:Modular type I polyketide", 28.0, 108.0, 98.48484848484848, 2.34e-24], ["UHH90022.1", "VicM", "BGC0002634", 1, "Polyketide+NRP+Other", 27.0, 107.0, 97.91666666666666, 2.67e-24], ["QIE07123.1", "OvmK1", "BGC0001719", 1, "Polyketide", 27.0, 107.0, 98.48484848484848, 6.05e-24], ["OAP25804.1", "Surfactin_synthase_subunit_1", "BGC0001658", 1, "Polyketide", 26.0, 105.0, 98.29545454545455, 7.62e-24], ["BAV56002.1", "ATP-dependent_ligase", "BGC0001597", 1, "Polyketide", 23.0, 105.0, 98.10606060606061, 7.81e-24], ["ATY46587.1", "polyketide_synthase", "BGC0001666", 1, "Polyketide", 30.0, 106.0, 96.40151515151516, 1.29e-23], ["ABB86408.1", "GelA", "BGC0000067", 1, "Polyketide", 28.0, 106.0, 98.67424242424242, 1.31e-23], ["AQZ37113.1", "polyketide_synthase", "BGC0001511", 1, "Polyketide", 27.0, 106.0, 96.21212121212122, 1.7e-23], ["AAO06916.1", "GdmAI", "BGC0000066", 1, "Polyketide", 28.0, 106.0, 98.67424242424242, 1.75e-23], ["QTT72113.1", "type_I_polyketide_synthase", "BGC0002350", 1, "NRP+Polyketide+Saccharide", 26.0, 105.0, 98.86363636363636, 2.11e-23], ["AMQ36134.1", "PsyC", "BGC0002617", 1, "NRP", 25.0, 105.0, 98.48484848484848, 2.97e-23], ["ADM46356.1", "polyketide_synthase", "BGC0000106", 1, "Polyketide", 27.0, 105.0, 97.72727272727273, 3.05e-23], ["CAI94682.1", "putative_polyketide_synthase", "BGC0000141", 1, "Polyketide", 27.0, 104.0, 99.0530303030303, 7.12e-23], ["AAM54075.1", "polyketide_synthase", "BGC0000020", 1, "Polyketide", 27.0, 103.0, 94.6969696969697, 1.24e-22], ["AAY28225.1", "HbmAI", "BGC0000074", 1, "Polyketide", 28.0, 103.0, 97.72727272727273, 1.28e-22], ["AAC01710.1", "RifA", "BGC0000136", 1, "Polyketide", 28.0, 102.0, 96.5909090909091, 2.19e-22], ["KAF7597139.1", "hypothetical_protein", "BGC0002264", 1, "NRP", 26.0, 102.0, 99.62121212121212, 3.02e-22], ["NP_626687.1", "acyl-CoA_synthetase", "BGC0000595", 1, "RiPP", 27.0, 100.0, 92.99242424242425, 3.13e-22], ["WP_003976362.1", "acyl-CoA_synthetase", "BGC0000596", 1, "RiPP", 27.0, 100.0, 92.99242424242425, 3.13e-22], ["ABP55493.1", "thioester_reductase_domain", "BGC0001006", 1, "NRP+Polyketide", 25.0, 102.0, 100.56818181818181, 3.55e-22], ["AIL50189.1", "putative_5-aminolevulinate_CoA-ligase", "BGC0000213", 1, "Polyketide:Type II polyketide", 25.0, 100.0, 97.91666666666666, 3.67e-22], ["ACF35445.1", "mbcAI", "BGC0000090", 1, "Polyketide", 27.0, 102.0, 97.91666666666666, 3.96e-22], ["QBF51769.1", "type_I_polyketide_synthase", "BGC0001856", 1, "Polyketide:Modular type I polyketide", 28.0, 101.0, 99.62121212121212, 6.26e-22], ["BAD08370.1", "non-ribosomal_peptide_synthetase", "BGC0000167", 1, "Polyketide", 26.0, 100.0, 98.67424242424242, 6.92e-22], ["UHJ79952.1", "non-ribosomal_peptide_synthetase", "BGC0002654", 1, "NRP", 39.0, 100.0, 32.38636363636363, 8.32e-22], ["RIH60556.1", "hypothetical_protein", "BGC0002652", 1, "Other+Saccharide", 39.0, 96.0, 30.113636363636363, 1.19e-21], ["AAF86393.1", "FkbB", "BGC0000994", 1, "NRP+Polyketide", 27.0, 100.0, 94.6969696969697, 2.18e-21], ["AGY30675.1", "Ann3", "BGC0001298", 1, "Polyketide", 25.0, 98.0, 96.5909090909091, 2.79e-21], ["BBA21084.1", "putative_5-aminolevulinate_CoA-ligase", "BGC0001740", 1, "NRP+Polyketide", 24.0, 97.0, 97.1590909090909, 6.52e-21], ["ADC79613.1", "BafX", "BGC0000028", 1, "Polyketide:Modular type I polyketide", 25.0, 97.0, 98.67424242424242, 7.09e-21], ["ONK09689.1", "Beta-ketoacyl-acyl-carrier-protein_synthase_I", "BGC0001647", 1, "Polyketide", 28.0, 98.0, 93.56060606060606, 8.07e-21], ["CAA60460.1", "polyketide_synthase", "BGC0001040", 1, "NRP+Polyketide", 26.0, 97.0, 97.91666666666666, 1.58e-20], ["SKB24610.1", "", "BGC0002455", 1, "Polyketide", 25.0, 96.0, 94.6969696969697, 1.9e-20], ["AET79183.1", "lysergyl_peptide_synthetase_subunit_1", "BGC0001241", 1, "Terpene", 24.0, 97.0, 101.8939393939394, 1.97e-20], ["CCE30226.1", "non-ribosomal_peptide_synthetase", "BGC0002232", 1, "Alkaloid", 24.0, 97.0, 101.8939393939394, 1.97e-20], ["AGM05529.1", "long-chain_acyl-CoA_synthetase", "BGC0002098", 1, "Polyketide", 24.0, 94.0, 97.34848484848484, 6.6e-20], ["TXD00261.1", "AMP-binding_protein", "BGC0001877", 1, "Polyketide", 27.0, 95.0, 100.75757575757575, 7.6e-20], ["AET79184.1", "lysergyl_peptide_synthetase_subunit_1", "BGC0001241", 1, "Terpene", 23.0, 94.0, 102.27272727272727, 1.87e-19], ["CCE30225.1", "non-ribosomal_peptide_synthetase", "BGC0002232", 1, "Alkaloid", 23.0, 94.0, 102.27272727272727, 1.87e-19], ["DAC74137.1", "AMP-dependent_synthetase", "BGC0002019", 1, "Terpene", 25.0, 92.0, 99.0530303030303, 1.98e-19], ["AHH25595.1", "PKS", "BGC0000957", 1, "NRP+Polyketide", 29.0, 93.0, 90.9090909090909, 3.18e-19], ["AYM48693.1", "T12", "BGC0002364", 1, "Polyketide", 24.0, 91.0, 92.61363636363636, 4.53e-19], ["AGM05527.1", "AMP-dependent_synthetase_and_ligase", "BGC0002098", 1, "Polyketide", 25.0, 91.0, 97.53787878787878, 6.82e-19], ["ACR50792.1", "putative_acyl-CoA_synthase", "BGC0000163", 1, "Polyketide", 24.0, 90.0, 96.21212121212122, 9.04e-19], ["BCK51633.1", "modular_polyketide_synthase", "BGC0002520", 1, "Polyketide", 27.0, 91.0, 99.0530303030303, 1.81e-18], ["WP_141576284.1", "AMP-binding_protein", "BGC0002686", 1, "NRP", 25.0, 89.0, 99.62121212121212, 2.15e-18], ["AEI70243.1", "2,3-dihydroxybenzoate-AMP_ligase", "BGC0000401", 1, "NRP", 26.0, 89.0, 100.75757575757575, 3.06e-18], ["ABV99085.1", "thioester_reductase_domain", "BGC0001007", 1, "Polyketide+NRP", 24.0, 89.0, 95.07575757575758, 3.87e-18], ["AIL50191.1", "putative_amide_synthetase", "BGC0000213", 1, "Polyketide:Type II polyketide", 24.0, 87.0, 95.07575757575758, 8.79e-18], ["AMK48234.1", "salicylate-AMP_ligase", "BGC0001351", 1, "NRP", 25.0, 86.0, 99.0530303030303, 1.69e-17], ["QVQ62857.1", "AMP-binding_protein", "BGC0002373", 1, "NRP", 24.0, 86.0, 94.6969696969697, 1.89e-17], ["QYA95658.1", "AMP-binding_protein", "BGC0002676", 1, "NRP", 26.0, 86.0, 101.13636363636364, 2.24e-17], ["ADI58647.1", "5-Aminolevulinate_CoA_ligase", "BGC0000187", 1, "Polyketide:Type II polyketide", 24.0, 85.0, 69.50757575757575, 4.03e-17], ["ACA34358.1", "acyl-CoA_ligase", "BGC0001152", 1, "Polyketide+NRP:Lipopeptide", 26.0, 84.0, 71.21212121212122, 7.21e-17], ["MCC5036796.1", "AMP-binding_protein", "BGC0002638", 1, "NRP", 25.0, 84.0, 86.17424242424242, 9.14e-17], ["AAZ55904.1", "2,3-dihydroxybenzoate-AMP_ligase", "BGC0000359", 1, "NRP", 25.0, 84.0, 100.37878787878789, 1.23e-16], ["ASZ00147.1", "polyketide_synthase", "BGC0001785", 1, "Polyketide", 28.0, 83.0, 67.99242424242425, 3.66e-16], ["AHD25943.1", "putative_acyl-CoA_ligase/oxygenase_fusion_protein", "BGC0000208", 1, "Polyketide", 24.0, 82.0, 101.13636363636364, 4.61e-16], ["QQZ01621.1", "long-chain_fatty_acid--CoA_ligase", "BGC0002497", 1, "Other", 22.0, 81.0, 96.40151515151516, 8.22e-16], ["AEI98652.1", "CtcI", "BGC0000209", 1, "Polyketide", 24.0, 81.0, 93.37121212121212, 1.1e-15], ["AYU66239.1", "TjhA5", "BGC0002461", 1, "Polyketide", 24.0, 80.0, 96.96969696969697, 1.5e-15], ["MBD2892724.1", "2,3-dihydroxybenzoate-AMP_ligase", "BGC0002718", 1, "NRP", 24.0, 79.0, 98.10606060606061, 2.72e-15], ["CAI94706.1", "putative_aminocoumarin_ligase", "BGC0000141", 1, "Polyketide", 32.0, 79.0, 39.58333333333333, 3.54e-15], ["CBA63660.1", "2,3-dihydroxybenzoate-AMP_ligase", "BGC0000368", 1, "NRP", 25.0, 79.0, 67.99242424242425, 3.68e-15], ["SSTG_01180", "acyl-CoA_synthetase", "BGC0000597", 1, "RiPP:Proteusin", 26.0, 78.0, 73.67424242424242, 4.68e-15], ["NPC94428.1", "(2,3-dihydroxybenzoyl)adenylate_synthase", "BGC0002695", 1, "NRP", 25.0, 78.0, 69.50757575757575, 6.41e-15], ["CAH10130.1", "feruloyl-CoA_synthetase", "BGC0000268", 1, "Polyketide", 25.0, 77.0, 97.53787878787878, 1.4e-14], ["WP_015031692.1", "type_I_polyketide_synthase", "BGC0001819", 1, "Polyketide", 25.0, 77.0, 106.43939393939394, 2.16e-14], ["QQZ01622.1", "amide_synthase", "BGC0002497", 1, "Other", 24.0, 76.0, 98.86363636363636, 4.33e-14], ["CAQ52626.1", "type_I_polyketide_synthase,_loading_module_and_modules_1-3", "BGC0001066", 1, "Polyketide:Modular type I polyketide", 26.0, 76.0, 102.46212121212122, 7.15e-14], ["AAQ59159.1", "2,3-dihydroxybenzoate-AMP_ligase", "BGC0002679", 1, "NRP", 25.0, 75.0, 98.29545454545455, 8e-14], ["KDQ70107.1", "Triostin_synthetase_I", "BGC0001444", 1, "Other:shikimate derived", 28.0, 75.0, 69.31818181818183, 8.36e-14], ["CCC55917.1", "putative_acyl_CoA_ligase", "BGC0000973", 1, "NRP+Polyketide:Modular type I polyketide", 26.0, 75.0, 70.45454545454545, 8.44e-14], ["AAL65279.1", "QbsL", "BGC0000925", 1, "Other", 25.0, 75.0, 100.37878787878789, 8.9e-14], ["AQX77695.1", "NocQ", "BGC0001704", 1, "Other", 31.0, 75.0, 34.090909090909086, 1.14e-13], ["AHH25585.1", "AMP-dependent_synthetase_and_ligase", "BGC0000957", 1, "NRP+Polyketide", 21.0, 74.0, 100.37878787878789, 1.6e-13], ["AAC68815.1", "FK506_polyketide_synthase", "BGC0000353", 1, "NRP", 24.0, 74.0, 95.07575757575758, 2.87e-13], ["AEF33080.1", "putative_peptide_synthetase", "BGC0001039", 1, "NRP+Polyketide", 24.0, 74.0, 97.91666666666666, 3.48e-13], ["QOV09194.1", "ClyF/NocQ", "BGC0002597", 1, "NRP+Polyketide", 30.0, 73.0, 34.090909090909086, 4.55e-13], ["UHY14129.1", "PKS_I", "BGC0002671", 1, "Polyketide", 24.0, 73.0, 107.57575757575756, 4.86e-13], ["WP_051729283.1", "AMP-binding_protein", "BGC0002137", 1, "Polyketide", 27.0, 72.0, 69.88636363636364, 6.55e-13], ["AGL76720.1", "fatty_acid_CoA_ligase", "BGC0001137", 1, "Alkaloid", 25.0, 72.0, 95.26515151515152, 6.95e-13], ["CAI94686.1", "hypothetical_protein", "BGC0000141", 1, "Polyketide", 25.0, 72.0, 100.18939393939394, 7.38e-13], ["AAQ84158.1", "PlmJK", "BGC0000123", 1, "Polyketide", 23.0, 72.0, 67.99242424242425, 8.59e-13], ["EYT83445.1", "Triostin_synthetase_I", "BGC0001213", 1, "Polyketide", 24.0, 71.0, 97.34848484848484, 1.34e-12], ["MBC5793737.1", "non-ribosomal_peptide_synthetase_(depsipeptide_synthetase)", "BGC0002480", 1, "Polyketide+NRP", 33.0, 71.0, 34.46969696969697, 1.81e-12], ["RGP42811.1", "2,3-dihydroxybenzoate-AMP_ligase", "BGC0002696", 1, "NRP", 26.0, 71.0, 72.34848484848484, 1.83e-12], ["ABC34346.1", "acyl-CoA_ligase", "BGC0001102", 1, "NRP+Polyketide:Modular type I polyketide+Polyketide:Trans-AT type I polyketide", 25.0, 71.0, 68.75, 2.02e-12], ["BCK51658.1", "putative_acyl-CoA_synthetase", "BGC0002520", 1, "Polyketide", 25.0, 70.0, 89.20454545454545, 2.67e-12], ["AGN74880.1", "3-hydroxypicolinic_acid:AMP_ligase", "BGC0000459", 1, "NRP:Cyclic depsipeptide+Polyketide:Trans-AT type I polyketide", 25.0, 69.0, 70.26515151515152, 4.14e-12], ["AEA35021.1", "hypothetical_protein", "BGC0002502", 1, "Polyketide", 22.0, 68.0, 104.16666666666667, 9.93e-12], ["ADC79614.1", "BafY", "BGC0000028", 1, "Polyketide:Modular type I polyketide", 24.0, 68.0, 100.75757575757575, 1.21e-11], ["AGY30674.1", "Ann1", "BGC0001298", 1, "Polyketide", 22.0, 68.0, 91.85606060606061, 1.23e-11], ["BAH33406.1", "2,3-dihydroxybenzoate-AMP_ligase", "BGC0000371", 1, "NRP", 26.0, 68.0, 72.34848484848484, 1.3e-11], ["CAE14766.1", "", "BGC0002020", 1, "Saccharide+NRP", 24.0, 67.0, 52.84090909090909, 2.49e-11], ["ACB12556.1", "Fum10", "BGC0000063", 1, "Polyketide", 23.0, 67.0, 105.87121212121211, 3.04e-11], ["ADI58632.1", "5-Enolpyruvylshikimate-3-phosphate_synthase/CHC-CoA_ligase", "BGC0000187", 1, "Polyketide:Type II polyketide", 23.0, 67.0, 103.21969696969697, 4.13e-11], ["WP_005009579.1", "AMP-binding_protein", "BGC0002473", 1, "NRP", 23.0, 66.0, 103.59848484848484, 5.27e-11], ["AGY49247.1", "XimA", "BGC0000933", 1, "Other", 24.0, 65.0, 95.83333333333334, 8.72e-11], ["CAQ46282.1", "putative_siderophore_specific_2,3-dihydroxybenzoate-AMP_ligase", "BGC0002689", 1, "NRP", 23.0, 65.0, 98.67424242424242, 9.15e-11], ["AAN74813.2", "Fum10p", "BGC0000062", 1, "Polyketide", 23.0, 64.0, 104.3560606060606, 2.81e-10], ["AXG47413.1", "salicylate_synthase", "BGC0002715", 1, "NRP+Polyketide", 24.0, 64.0, 69.88636363636364, 2.85e-10], ["MBE3202941.1", "AMP-binding_protein", "BGC0002410", 1, "NRP", 25.0, 64.0, 69.88636363636364, 2.99e-10], ["CAK50779.1", "acyl_CoA_ligase", "BGC0000247", 1, "Polyketide:Type II polyketide+Saccharide:Oligosaccharide", 24.0, 63.0, 67.42424242424242, 3.5e-10], ["AAG04385.1", "probable_coenzyme_A_ligase", "BGC0000922", 1, "Other", 25.0, 63.0, 69.12878787878788, 3.52e-10], ["CAE17553.1", "acyl_CoA_ligase", "BGC0000210", 1, "Polyketide:Type II polyketide+Saccharide:Oligosaccharide", 23.0, 63.0, 96.78030303030303, 3.58e-10], ["QVQ68786.1", "mmyL", "BGC0002129", 1, "Polyketide", 25.0, 62.0, 67.42424242424242, 8.07e-10], ["QED90620.1", "AMP-dependent_ligase", "BGC0002081", 1, "Polyketide", 25.0, 62.0, 69.31818181818183, 9.23e-10], ["AWX24484.1", "non-ribosomal_peptide_synthetase", "BGC0001695", 1, "NRP", 25.0, 62.0, 62.689393939393945, 1.35e-09], ["BBD17761.1", "non-ribosomal_peptide_synthetase", "BGC0001919", 1, "NRP+Polyketide", 24.0, 61.0, 63.25757575757576, 2.34e-09], ["CAA16183.1", "polyketide_synthase", "BGC0001063", 1, "NRP+Polyketide", 36.0, 61.0, 25.946969696969695, 4.03e-09], ["AAG29784.2", "amide_synthetase", "BGC0000833", 1, "Saccharide:Hybrid/tailoring saccharide+Other:Aminocoumarin", 23.0, 59.0, 68.75, 7.74e-09], ["CCA53797.1", "Long-chain-fatty-acid--CoA_ligase", "BGC0001801", 1, "NRP", 27.0, 59.0, 46.21212121212121, 1.03e-08], ["CAG25758.1", "putative_type_I_polyketide_synthase", "BGC0000311", 1, "NRP", 25.0, 58.0, 89.77272727272727, 1.13e-08], ["AKL71650.1", "NocQ", "BGC0001703", 1, "Other", 27.0, 59.0, 33.33333333333333, 1.59e-08], ["AKD43499.1", "Acyl-CoA_ligase", "BGC0001409", 1, "Polyketide", 24.0, 58.0, 94.6969696969697, 1.7e-08], ["AXL88825.1", "hypothetical_protein", "BGC0001895", 1, "Polyketide", 24.0, 58.0, 98.48484848484848, 1.84e-08], ["CBD77754.1", "hypothetical_protein", "BGC0000974", 1, "NRP+Polyketide", 37.0, 58.0, 21.21212121212121, 2.08e-08], ["CAE16560.1", "", "BGC0000196", 1, "Polyketide:Type II polyketide", 27.0, 57.0, 54.35606060606061, 2.32e-08], ["ACU36660.1", "AMP-dependent_synthetase_and_ligase", "BGC0000392", 1, "NRP", 24.0, 57.0, 97.91666666666666, 2.45e-08], ["BAO66547.1", "cyclohexanecarboxylate-CoA_ligase", "BGC0000042", 1, "Polyketide", 23.0, 56.0, 93.37121212121212, 5.46e-08], ["ABY66018.1", "CoA_ligase", "BGC0001008", 1, "Polyketide:Iterative type I polyketide+Polyketide:Enediyne type I polyketide", 26.0, 56.0, 47.72727272727273, 5.57e-08], ["QBL56161.1", "long-chain-fatty-acid--CoA_ligase", "BGC0002376", 1, "Polyketide", 25.0, 56.0, 67.8030303030303, 5.58e-08], ["AAL01056.1", "putative_acyl-CoA_ligase", "BGC0000865", 1, "Other", 24.0, 56.0, 57.1969696969697, 5.79e-08], ["AAM77987.1", "adenylate_ligase", "BGC0000112", 1, "Polyketide:Iterative type I polyketide+Polyketide:Enediyne type I polyketide", 28.0, 56.0, 35.79545454545455, 7.44e-08], ["AEM06018.2", "hypothetical_protein", "BGC0000966", 1, "NRP+Polyketide", 24.0, 55.0, 67.61363636363636, 1.27e-07], ["CCP42824.1", "Possible_fatty-acid-CoA_ligase_FadD10_(fatty-acid-CoA_synthetase)_(fatty-acid-CoA_synthase)", "BGC0001627", 1, "NRP", 22.0, 55.0, 101.70454545454545, 1.27e-07], ["AFD30957.1", "CrmE", "BGC0000966", 1, "NRP+Polyketide", 24.0, 55.0, 67.61363636363636, 1.41e-07], ["EFY99277.1", "long-chain-fatty-acid--CoA_ligase", "BGC0002710", 1, "NRP", 24.0, 55.0, 89.77272727272727, 1.74e-07], ["BAQ25518.1", "acyl-CoA_synthetase", "BGC0001288", 1, "Polyketide", 25.0, 54.0, 91.66666666666666, 2e-07], ["EAL85117.1", "acetate-CoA_ligase,_putative", "BGC0001067", 1, "Terpene+Polyketide:Iterative type I polyketide", 25.0, 54.0, 61.74242424242424, 2.56e-07], ["EWM62997.1", "non-ribosomal_peptide_synthetase", "BGC0001328", 1, "NRP:Cyclic depsipeptide+Polyketide:Modular type I polyketide", 30.0, 54.0, 21.78030303030303, 3.03e-07], ["OWA01623.1", "acyl--CoA_ligase", "BGC0001439", 1, "Polyketide+Saccharide:Hybrid/tailoring saccharide", 23.0, 54.0, 101.70454545454545, 3.87e-07], ["ctg3_28", "", "BGC0001853", 1, "NRP+Polyketide:Modular type I polyketide", 24.0, 53.0, 97.53787878787878, 4.79e-07], ["WP_036342114.1", "type_I_polyketide_synthase", "BGC0001327", 1, "NRP:Cyclic depsipeptide+Polyketide:Modular type I polyketide", 30.0, 52.0, 21.78030303030303, 1.71e-06], ["ADE34493.1", "ssfL2", "BGC0000269", 1, "Polyketide:Type II polyketide+Saccharide:Hybrid/tailoring saccharide", 22.0, 51.0, 103.03030303030303, 2.04e-06]], "ctg2_138": [["AZS52691.1", "class_I_SAM-dependent_methyltransferase", "BGC0001972", 1, "Other", 35.0, 112.0, 77.58007117437722, 2.8e-29], ["QBK46615.1", "TflB", "BGC0001959", 1, "Other", 32.0, 110.0, 87.18861209964413, 7.66e-29], ["ABQ88342.1", "methyl_transferase", "BGC0000929", 1, "Other", 29.0, 102.0, 76.15658362989323, 1.64e-25], ["AJT38688.1", "Ind7", "BGC0001206", 1, "Other", 26.0, 63.0, 66.54804270462633, 2.1e-11], ["AWH12933.1", "StmM4", "BGC0001784", 1, "Polyketide", 29.0, 54.0, 87.18861209964413, 2.86e-08]], "ctg2_141": [["NAO96327.1", "cytochrome_b", "BGC0002117", 1, "NRP", 40.0, 154.0, 90.40404040404042, 5e-47]], "ctg2_144": [["AGM05544.1", "lysine_exporter_protein_LysE/YggA", "BGC0002098", 1, "Polyketide", 30.0, 66.0, 92.09302325581396, 4.56e-13], ["ACY54551.1", "amino_acid_exporter_protein", "BGC0000884", 1, "Other", 29.0, 56.0, 64.65116279069767, 3.4e-09]], "ctg2_145": [["PVC99889.1", "MFS_transporter", "BGC0002100", 1, "NRP+Other", 25.0, 63.0, 75.57840616966581, 1.98e-10]], "ctg2_146": [["WP_010930941.1", "TonB-dependent_alcaligin_siderophore_receptor_FauA", "BGC0002464", 1, "Other", 40.0, 471.0, 96.02194787379973, 2.65e-156], ["ACO78735.1", "TonB-dependent_siderophore_receptor/ferripyoverdine_receptor", "BGC0002433", 1, "NRP", 38.0, 472.0, 92.04389574759945, 7.88e-156], ["PHM29813.1", "ferric_alcaligin_siderophore_receptor", "BGC0001870", 1, "Other", 38.0, 464.0, 93.00411522633745, 1.99e-153], ["AAY93353.1", "TonB-dependent_outermembrane_ferripyoverdine_receptor_FpvA", "BGC0000413", 1, "NRP", 34.0, 371.0, 94.78737997256516, 6.78e-117], ["ALK21574.1", "amino_acid_ABC_transporter_substrate-binding_protein", "BGC0002678", 1, "NRP", 35.0, 358.0, 90.6721536351166, 8.76e-113], ["ALG65343.1", "Var8", "BGC0002416", 1, "NRP+Polyketide", 33.0, 353.0, 93.82716049382715, 3.08e-110], ["CAJ96464.1", "outer_membrane_receptor,_TonB_dependent", "BGC0000330", 1, "NRP:NRP siderophore", 33.0, 337.0, 92.5925925925926, 1.61e-104], ["AJD47499.1", "TonB-dependent_siderophore_receptor", "BGC0002418", 1, "NRP+Polyketide", 31.0, 294.0, 90.53497942386831, 7.77e-89], ["AJK49761.1", "TonB-dependent_siderophore_receptor", "BGC0002565", 1, "NRP", 31.0, 264.0, 99.31412894375858, 1.41e-77], ["AAG08222.1", "probable_outer_membrane_protein_precursor", "BGC0002489", 1, "Other", 24.0, 155.0, 100.68587105624142, 4.56e-39], ["CAQ71830.1", "TonB-dependent_siderophore_receptor,_HYDROXAMATE-TYPE_FERRISIDEROPHORE_RECEPTOR_precursor", "BGC0001189", 1, "NRP", 25.0, 144.0, 99.86282578875172, 2.45e-35], ["ABB02669.2", "PsuA", "BGC0000947", 1, "Other", 24.0, 117.0, 79.83539094650206, 6.07e-27], ["KGA48521.1", "TonB-dependent_siderophore_receptor_family_protein", "BGC0002413", 1, "NRP", 23.0, 113.0, 100.68587105624142, 1.32e-25]], "ctg2_147": [["CDL83409.1", "Iron(3+)-hydroxamate-binding_protein_fhuD", "BGC0001498", 1, "Other", 46.0, 260.0, 96.74267100977198, 6.48e-86], ["BAE16000.1", "periplasmic_binding_protein", "BGC0000939", 1, "Other", 36.0, 180.0, 82.41042345276874, 1.05e-54], ["TRX20192.1", "ABC_transporter_substrate-binding_protein", "BGC0002329", 1, "NRP", 38.0, 177.0, 87.29641693811075, 2.34e-53], ["AJK49763.1", "ABC_transporter,_substrate_binding_protein", "BGC0002565", 1, "NRP", 34.0, 150.0, 87.29641693811075, 1.14e-42], ["AXF14773.1", "ABC_transporter_substrate-binding_protein", "BGC0002563", 1, "NRP", 33.0, 146.0, 85.66775244299674, 2.47e-41], ["BAD02215.1", "periplasmic_binding_protein", "BGC0002682", 1, "Other", 32.0, 144.0, 84.36482084690554, 6.23e-41], ["WP_006051165.1", "ABC_transporter_substrate-binding_protein", "BGC0001999", 1, "NRP", 33.0, 140.0, 83.06188925081433, 6.45e-39], ["KJY94244.1", "ABC_transporter_substrate-binding_protein", "BGC0002691", 1, "NRP", 28.0, 135.0, 89.25081433224756, 2.66e-37], ["BAB72346.1", "periplasmic_iron-compound-binding_protein_of_iron(III)_ABC_transporter", "BGC0002683", 1, "Other", 30.0, 135.0, 84.69055374592834, 3.13e-37], ["AUD11996.1", "OrbB", "BGC0001721", 1, "NRP", 30.0, 91.0, 93.48534201954396, 2.33e-20], ["NAO96308.1", "ABC_transporter_substrate-binding_protein", "BGC0002117", 1, "NRP", 27.0, 91.0, 82.73615635179154, 2.35e-20], ["ABI87093.1", "periplasmic_binding_protein", "BGC0002531", 1, "NRP", 31.0, 87.0, 92.83387622149837, 3.94e-19], ["CAR51992.1", "putative_iron_transport-related_exported_protein", "BGC0002569", 1, "NRP", 30.0, 85.0, 93.48534201954396, 1.09e-18], ["ABM30205.1", "PvuB", "BGC0000947", 1, "Other", 29.0, 68.0, 59.934853420195445, 1.02e-12], ["EET76295.1", "periplasmic_binding_protein", "BGC0002685", 1, "NRP", 27.0, 50.0, 66.44951140065146, 1.76e-06]], "ctg2_148": [["QDQ83035.1", "Fe(3+)-hydroxamate_ABC_transporter_permease_FhuB", "BGC0002564", 1, "NRP", 45.0, 461.0, 98.9409984871407, 3.28e-154], ["NAO96329.1", "Fe(3+)-hydroxamate_ABC_transporter_permease_FhuB", "BGC0002117", 1, "NRP", 45.0, 453.0, 95.91527987897126, 3.06e-151], ["WP_006051164.1", "Fe(3+)-hydroxamate_ABC_transporter_permease_FhuB", "BGC0001999", 1, "NRP", 44.0, 449.0, 98.03328290468987, 8.79e-150], ["AXF14772.1", "Fe(3+)-hydroxamate_ABC_transporter_permease_FhuB", "BGC0002563", 1, "NRP", 43.0, 434.0, 98.18456883509835, 8.5e-144], ["TRX17522.1", "Fe(3+)-hydroxamate_ABC_transporter_permease_FhuB", "BGC0002329", 1, "NRP", 43.0, 431.0, 96.97428139183056, 9.75e-143], ["AJK49762.1", "ABC_transporter,_permease,_FecCD_family", "BGC0002565", 1, "NRP", 43.0, 423.0, 99.09228441754917, 1.6e-139], ["KJY94243.1", "iron_ABC_transporter", "BGC0002691", 1, "NRP", 43.0, 418.0, 94.70499243570349, 1.38e-137], ["BAE16001.1", "membrane_permease", "BGC0000939", 1, "Other", 39.0, 364.0, 100.0, 1.07e-116], ["BAD02216.1", "membrane_permease", "BGC0002682", 1, "Other", 40.0, 349.0, 97.12556732223904, 6.63e-111], ["RLV71196.1", "iron-hydroxamate_transporter_permease_subunit", "BGC0001846", 1, "NRP+Saccharide:Hybrid/tailoring saccharide", 36.0, 268.0, 95.76399394856278, 3.05e-80], ["CAG38694.1", "transport_protein", "BGC0000708", 1, "Saccharide", 35.0, 267.0, 98.78971255673223, 1.61e-79], ["ABE35426.1", "ABC_Fe3+-siderophore_transporter,_inner_membrane_subunit", "BGC0002421", 1, "NRP", 32.0, 253.0, 99.54614220877458, 2.92e-74], ["BAB72345.1", "permease_protein_of_iron(III)_ABC_transporter", "BGC0002683", 1, "Other", 34.0, 233.0, 79.12254160363086, 1.57e-68], ["CAR51990.1", "putative_iron_transport-related_membrane_protein", "BGC0002569", 1, "NRP", 32.0, 237.0, 102.42057488653555, 2.33e-68], ["AUD11998.1", "OrbD", "BGC0001721", 1, "NRP", 31.0, 235.0, 102.7231467473525, 8.57e-68], ["ABI87091.1", "transport_system_permease_protein", "BGC0002531", 1, "NRP", 31.0, 234.0, 102.11800302571861, 3.2e-67], ["NKI69291.1", "Fe(3+)-hydroxamate_ABC_transporter_permease_FhuB", "BGC0002408", 1, "NRP", 31.0, 227.0, 96.52042360060514, 1.09e-64], ["ABC38164.1", "iron_compound_ABC_transporter,_permease_protein", "BGC0000386", 1, "NRP:NRP siderophore", 31.0, 222.0, 99.84871406959152, 3.84e-63], ["CBA63668.1", "siderophore_uptake_membrane_transporter", "BGC0000368", 1, "NRP", 32.0, 192.0, 99.24357034795764, 1.02e-51], ["AAK89712.2", "ABC_transporter,_membrane_spanning_protein_(iron_(III)_dicitrate)", "BGC0002107", 1, "NRP+Polyketide", 35.0, 139.0, 41.45234493192133, 4.73e-36], ["AAC73690.1", "ferric_enterobactin_ABC_transporter_membrane_subunit_FepG", "BGC0002476", 1, "NRP", 37.0, 137.0, 42.05748865355522, 1.38e-35], ["CCC55906.1", "putative_ABC_transporter,_permease_component", "BGC0000973", 1, "NRP+Polyketide:Modular type I polyketide", 36.0, 122.0, 43.11649016641452, 4.14e-30], ["AAQ59907.1", "enterobactin-iron_transport_system_permease_protein", "BGC0002680", 1, "NRP", 33.0, 122.0, 42.662632375189105, 4.49e-30], ["AGE11896.1", "ABC_transporter", "BGC0000366", 1, "NRP", 31.0, 121.0, 41.90620272314675, 1.44e-29], ["CBG75493.1", "putative_siderophore_transport_system_integral_membrane_component,_FecCD_family", "BGC0000423", 1, "NRP", 33.0, 120.0, 44.024205748865356, 1.49e-29], ["WP_068925917.1", "iron_chelate_uptake_ABC_transporter_family_permease_subunit", "BGC0002688", 1, "NRP", 34.0, 123.0, 40.998487140695914, 5.61e-29], ["RUP78898.1", "iron_ABC_transporter_permease", "BGC0002073", 1, "NRP", 37.0, 118.0, 41.45234493192133, 1.42e-28], ["AAY28216.1", "FtrD", "BGC0000074", 1, "Polyketide", 36.0, 116.0, 50.832072617246595, 5.39e-28], ["ABM30207.1", "PvuD", "BGC0000947", 1, "Other", 30.0, 114.0, 47.20121028744327, 1.27e-27], ["KGA48736.1", "ferric_enterobactin_transport_system_permease_protein_fepD", "BGC0002413", 1, "NRP", 32.0, 114.0, 49.62178517397882, 1.99e-27], ["AGI92074.1", "iron_ABC_transporter", "BGC0002115", 1, "RiPP:Other", 36.0, 114.0, 44.3267776096823, 2.51e-27], ["ATY72536.1", "iron_chelate_uptake_ABC_transporter", "BGC0001574", 1, "NRP", 37.0, 112.0, 43.41906202723147, 5.47e-27], ["ABM30206.1", "PvuC", "BGC0000947", 1, "Other", 37.0, 110.0, 40.69591527987897, 5.24e-26], ["AAK89713.1", "ABC_transporter,_membrane_spanning_protein_(iron(III)_dicitrate)", "BGC0002107", 1, "NRP+Polyketide", 30.0, 110.0, 50.378214826021186, 5.6e-26], ["MBX9445650.1", "Fe(3+)-siderophore_ABC_transporter_permease", "BGC0002414", 1, "NRP", 33.0, 110.0, 51.13464447806354, 6.48e-26], ["CAF31833.1", "putative_iron_ABC_transporter", "BGC0000699", 1, "Saccharide", 35.0, 109.0, 43.57034795763994, 1.01e-25], ["CBG75494.1", "putative_siderophore_transport_system_integral_membrane_component,_FecCD_family", "BGC0000423", 1, "NRP", 33.0, 110.0, 42.511346444780635, 1.04e-25], ["AAQ59908.1", "enterobactin-iron_transport_system_permease_protein", "BGC0002680", 1, "NRP", 32.0, 108.0, 48.56278366111952, 1.55e-25], ["ATW47204.1", "Fe(3+)-siderophore_ABC_transporter_permease", "BGC0002466", 1, "NRP", 33.0, 104.0, 49.62178517397882, 7.48e-24], ["AAD48881.1", "cytoplasmic_membrane_permease", "BGC0002494", 1, "NRP", 31.0, 102.0, 41.301059001512854, 2.29e-23], ["ctg1_orf24", "", "BGC0001767", 1, "NRP", 32.0, 102.0, 46.89863842662632, 2.3e-23], ["PHM29816.1", "putative_ferrichrome_ABC_transporter_permease", "BGC0001870", 1, "Other", 32.0, 102.0, 41.90620272314675, 3.09e-23], ["WP_141576288.1", "iron_chelate_uptake_ABC_transporter_family_permease_subunit", "BGC0002686", 1, "NRP", 33.0, 100.0, 44.024205748865356, 1.35e-22], ["AGI92075.1", "Iron_ABC_transporter", "BGC0002115", 1, "RiPP:Other", 34.0, 99.0, 43.57034795763994, 4.59e-22], ["ACU36657.1", "transport_system_permease_protein", "BGC0000392", 1, "NRP", 37.0, 98.0, 40.544629349470505, 6.3e-22], ["AGE11897.1", "iron_siderophore_transporter", "BGC0000366", 1, "NRP", 30.0, 99.0, 40.998487140695914, 6.36e-22], ["SQF72442.1", "siderophore_transport_system_permease", "BGC0000943", 1, "Other", 26.0, 96.0, 48.41149773071105, 5.1e-21], ["WP_020635025.1", "iron_chelate_uptake_ABC_transporter_family_permease_subunit", "BGC0001211", 1, "NRP", 31.0, 95.0, 50.68078668683812, 1.14e-20], ["AAQ59163.1", "ferric_citrate_transport_system_permease_protein", "BGC0002679", 1, "NRP", 33.0, 90.0, 44.93192133131619, 4.41e-19], ["EET76298.1", "ferric_enterobactin_transport_system_permease_protein_FepG", "BGC0002685", 1, "NRP", 29.0, 85.0, 49.92435703479576, 2.32e-17], ["EET76297.1", "iron_chelate_uptake_ABC_transporter,_FeCT_family,_permease_protein", "BGC0002685", 1, "NRP", 27.0, 81.0, 51.73978819969742, 3.03e-16], ["AAR12524.1", "ferric_anguibactin_transport_protein", "BGC0002468", 1, "NRP", 25.0, 68.0, 41.90620272314675, 5.25e-12], ["CAL19996.1", "FecCD_transport_family_protein", "BGC0002490", 1, "Other", 35.0, 61.0, 23.903177004538577, 1.19e-09]], "ctg2_149": [["ARE72418.1", "acetyltransferase", "BGC0001510", 1, "Other", 32.0, 46.0, 88.0794701986755, 3.1e-06]], "ctg2_152": [["AHN91916.1", "ABC_transporter", "BGC0000340", 1, "NRP", 60.0, 282.0, 98.0392156862745, 6.34e-96], ["CAE02640.1", "YckI_protein", "BGC0000433", 1, "NRP:Lipopeptide", 53.0, 251.0, 95.68627450980392, 1.01e-83], ["AQP25584.1", "glutamate_ABC_transporter", "BGC0001590", 1, "Polyketide", 53.0, 251.0, 94.50980392156862, 1.01e-83], ["AHL46714.1", "ABc_transporter_protein", "BGC0001179", 1, "Polyketide:Type II polyketide", 54.0, 236.0, 97.25490196078431, 6.15e-78], ["QYB25771.1", "ABC_transporter_ATP-binding_protein", "BGC0002425", 1, "RiPP", 39.0, 168.0, 95.29411764705881, 3.79e-50], ["QED93126.1", "ABC_transporter_ATP-binding_protein", "BGC0002556", 1, "Alkaloid", 39.0, 148.0, 92.94117647058823, 1.46e-42], ["AAZ23072.1", "hypothetical_protein", "BGC0000291", 1, "NRP", 37.0, 144.0, 87.45098039215686, 2.9e-42], ["AAU39356.1", "putative_spermidine/putrescine_ABC_transporter_ATP-binding_protein", "BGC0000381", 1, "NRP", 41.0, 148.0, 94.90196078431372, 3.57e-42], ["CAK15811.1", "putative_polyamine_ABC_transporter,_ATP_binding_protein", "BGC0000344", 1, "NRP", 36.0, 146.0, 92.94117647058823, 1.33e-41], ["BAK64654.1", "putative_transporter", "BGC0000135", 1, "Polyketide", 38.0, 145.0, 90.19607843137256, 7.11e-41], ["PVC99849.1", "ABC_transporter_ATP_binding", "BGC0002100", 1, "NRP+Other", 41.0, 141.0, 91.37254901960785, 1.05e-40], ["AWR88426.1", "putative_ABC_transporter_ATP-binding_protein", "BGC0001522", 1, "Polyketide", 40.0, 141.0, 86.66666666666667, 1.1e-40], ["AHI59113.1", "ATPase", "BGC0001005", 1, "NRP+Polyketide", 37.0, 140.0, 86.66666666666667, 1.45e-40], ["ACG70837.1", "ATP-binding_phosphonate_ABC_transporter_PhnC", "BGC0000938", 1, "Other:Aminocoumarin", 38.0, 140.0, 98.4313725490196, 1.93e-40], ["AQZ69224.1", "ABC_transporter_ATP-binding_protein", "BGC0001635", 1, "NRP+Polyketide", 40.0, 139.0, 81.96078431372548, 4.52e-40], ["QTH19310.1", "ABC_transporter_ATP-binding_protein", "BGC0002442", 1, "RiPP", 39.0, 138.0, 87.05882352941177, 7.61e-40], ["RLV71182.1", "Peptide_ABC_transporter,ATP-binding_protein", "BGC0001846", 1, "NRP+Saccharide:Hybrid/tailoring saccharide", 38.0, 139.0, 89.80392156862746, 9.74e-40], ["QTC09991.1", "ABC_transporter_ATP-binding_protein", "BGC0002372", 1, "Polyketide+Terpene+Alkaloid", 38.0, 138.0, 89.41176470588236, 1.17e-39], ["MCC5036805.1", "ABC_transporter_ATP-binding_protein", "BGC0002638", 1, "NRP", 37.0, 137.0, 81.56862745098039, 2.93e-39], ["AZM50116.1", "ABC_transporter_ATP-binding_protein", "BGC0002702", 1, "NRP", 37.0, 137.0, 81.56862745098039, 3.26e-39], ["QBY34564.1", "CycF", "BGC0002447", 1, "RiPP", 38.0, 135.0, 87.05882352941177, 5.96e-39], ["AFI57021.1", "QmnRs2", "BGC0000133", 1, "Polyketide", 39.0, 135.0, 86.66666666666667, 6.13e-39], ["ABP55202.1", "ABC_transporter_related", "BGC0000142", 1, "Polyketide", 42.0, 137.0, 85.88235294117646, 6.51e-39], ["ADO17962.1", "CclG", "BGC0000487", 1, "RiPP:Head-to-tailcyclized peptide", 37.0, 134.0, 87.45098039215686, 1.71e-38], ["ALD83698.1", "ABC_transporter_ATP_binding_protein", "BGC0001299", 1, "Polyketide", 40.0, 134.0, 81.96078431372548, 1.91e-38], ["APZ78819.1", "ABC_transporter_ATP-binding_protein", "BGC0001429", 1, "NRP:Cyclic depsipeptide+Polyketide:Iterative type I polyketide", 40.0, 134.0, 87.84313725490196, 3.99e-38], ["AMD57704.1", "proline/glycine_betaine_ABC_transporter_ATP-binding_protein", "BGC0001765", 1, "Saccharide", 35.0, 137.0, 95.68627450980392, 4.32e-38], ["CAD91242.1", "hypothetical_protein", "BGC0000289", 1, "NRP:Glycopeptide+Saccharide:Hybrid/tailoring saccharide", 37.0, 137.0, 95.68627450980392, 4.57e-38], ["ALA09377.1", "ABC_transporter", "BGC0001303", 1, "Polyketide", 40.0, 134.0, 86.66666666666667, 4.92e-38], ["APZ78843.1", "ABC_transporter_ATP-binding_protein", "BGC0001431", 1, "NRP:Cyclic depsipeptide+Polyketide:Iterative type I polyketide", 39.0, 133.0, 88.62745098039215, 5.62e-38], ["CAD97586.1", "ATP_binding_protein", "BGC0000488", 1, "RiPP:Head-to-tailcyclized peptide", 37.0, 134.0, 89.01960784313725, 5.89e-38], ["BAG84245.1", "putative_ABC-transporter", "BGC0000257", 1, "Polyketide", 40.0, 133.0, 88.62745098039215, 6.92e-38], ["ACN29733.1", "putative_peptide_transport_ATP-binding_protein", "BGC0000814", 1, "Alkaloid", 38.0, 135.0, 96.07843137254902, 7.38e-38], ["AWR88445.1", "hypothetical_protein", "BGC0001522", 1, "Polyketide", 40.0, 133.0, 83.13725490196079, 7.51e-38], ["WP_013310325.1", "ABC_transporter_ATP-binding_protein", "BGC0001728", 1, "NRP+Polyketide", 38.0, 131.0, 79.6078431372549, 4.24e-37], ["AGI87377.1", "ABC_transporter_ATP-binding_protein", "BGC0002358", 1, "Polyketide", 40.0, 131.0, 81.56862745098039, 4.58e-37], ["ADC45592.1", "ABC_transporter", "BGC0000093", 1, "Polyketide", 38.0, 131.0, 90.98039215686275, 1.29e-36], ["AOH72612.1", "DevA_family_protein", "BGC0001526", 1, "Other", 39.0, 129.0, 80.3921568627451, 1.4e-36], ["AOE23597.1", "FoxTIX", "BGC0001598", 1, "NRP+Polyketide", 39.0, 130.0, 90.58823529411765, 1.41e-36], ["AKV71854.1", "DevA_family_protein", "BGC0001525", 1, "Other", 39.0, 129.0, 80.3921568627451, 1.97e-36], ["AZM58104.1", "ABC_transporter_ATP-binding_protein", "BGC0002314", 1, "NRP", 36.0, 127.0, 81.56862745098039, 9.75e-36], ["ACN80635.1", "Sio4", "BGC0000611", 1, "RiPP:Thiopeptide", 37.0, 128.0, 89.41176470588236, 9.9e-36], ["APZ78695.1", "ABC_transporter_ATP-binding_protein", "BGC0001418", 1, "NRP:Cyclic depsipeptide+Polyketide:Iterative type I polyketide", 37.0, 127.0, 81.56862745098039, 1.42e-35], ["ANH11417.1", "SceV", "BGC0001770", 1, "Polyketide", 39.0, 127.0, 86.66666666666667, 2.15e-35], ["CAK15812.1", "macrolide_ABC_efflux_protein_MacB", "BGC0000344", 1, "NRP", 40.0, 132.0, 84.31372549019608, 1.01e-34], ["MCF2150409.1", "DevA-like,_part_of_ABC_transporter", "BGC0002625", 1, "NRP+Polyketide", 39.0, 130.0, 86.66666666666667, 1.05e-34], ["CAL82046.1", "putative_cytolysin_ABC_transporter,_ATP-binding_protein", "BGC0000564", 1, "RiPP:LAP", 31.0, 127.0, 88.62745098039215, 1.14e-34], ["QEO74890.1", "ABC_transporter_ATP-binding_protein", "BGC0002588", 1, "Other", 37.0, 125.0, 87.45098039215686, 1.48e-34], ["EDU38312.1", "ABC_transporter,_ATP-binding_protein", "BGC0001170", 1, "RiPP:LAP", 31.0, 127.0, 88.62745098039215, 1.62e-34], ["CCM44327.1", "putative_ABC_transporter_ATP-binding_protein", "BGC0001056", 1, "NRP+Polyketide:Modular type I polyketide+Polyketide:PUFA synthase or related polyketide", 37.0, 124.0, 80.0, 2.38e-34], ["AJW76714.1", "DsaL", "BGC0001196", 1, "NRP", 40.0, 124.0, 88.23529411764706, 2.41e-34], ["AAN85531.1", "ABC_transporter_component,_ATP_hydrolase", "BGC0001101", 1, "NRP+Polyketide:Modular type I polyketide+Polyketide:Trans-AT type I polyketide", 40.0, 130.0, 90.98039215686275, 3.06e-34], ["AAY37657.1", "ABC_transporter:Protein_of_unknown_function_DUF214", "BGC0000437", 1, "NRP", 36.0, 130.0, 96.07843137254902, 3.36e-34], ["APZ78707.1", "ABC_transporter_ATP-binding_protein", "BGC0001419", 1, "NRP:Cyclic depsipeptide+Polyketide:Iterative type I polyketide", 35.0, 124.0, 87.05882352941177, 4.28e-34], ["QNL34620.1", "MacB2", "BGC0002092", 1, "NRP:Cyclic depsipeptide", 38.0, 130.0, 87.05882352941177, 4.57e-34], ["AAY93343.1", "efflux_ABC_transporter,_ATP-binding/permease_protein", "BGC0000413", 1, "NRP", 37.0, 130.0, 89.01960784313725, 4.66e-34], ["AAM97297.1", "lipoprotein_releasing_system_ATP-binding_protein_LolD", "BGC0001591", 1, "Other", 38.0, 123.0, 87.84313725490196, 5.84e-34], ["CAY48791.1", "macrolide-specific_ABC-type_efflux_carrier", "BGC0001312", 1, "NRP", 37.0, 129.0, 96.47058823529412, 6.26e-34], ["BCJ07527.1", "macrolide_export_ATP-binding/permease_protein_MacB_2", "BGC0002379", 1, "NRP", 41.0, 129.0, 80.7843137254902, 6.59e-34], ["CCA65705.1", "predicted_ABC_transporter_ATP-binding_protein", "BGC0001343", 1, "Polyketide", 38.0, 123.0, 82.35294117647058, 6.95e-34], ["ACR33057.1", "ABC_transporter", "BGC0000495", 1, "RiPP:Lanthipeptide", 36.0, 123.0, 87.84313725490196, 7.65e-34], ["QGA70096.1", "ABC_transporter", "BGC0002517", 1, "Polyketide", 37.0, 123.0, 85.49019607843137, 9.22e-34], ["KUM69048.1", "ABC_transporter_ATP-binding_protein", "BGC0001561", 1, "NRP", 41.0, 123.0, 81.17647058823529, 9.89e-34], ["WP_152962146.1", "darobactin_export_ABC_transporter_ATP-binding_protein", "BGC0002116", 1, "RiPP:Other", 34.0, 122.0, 81.56862745098039, 1.14e-33], ["AFH75324.1", "macrolide_export_ATP-binding/permease_protein_MacB", "BGC0000425", 1, "NRP:Cyclic depsipeptide", 36.0, 129.0, 92.54901960784314, 1.17e-33], ["CCJ67642.1", "macrolide_export_ATP-binding/permease_protein_MacB", "BGC0000447", 1, "NRP:Lipopeptide", 36.0, 128.0, 89.41176470588236, 1.6e-33], ["QBQ12454.1", "MacB_family_efflux_pump_subunit", "BGC0002693", 1, "NRP", 38.0, 128.0, 87.05882352941177, 1.62e-33], ["BAB58625.1", "oligopeptide_transporter_putative_ATPase_domain", "BGC0002487", 1, "Other", 34.0, 122.0, 101.96078431372548, 1.67e-33], ["AHZ34236.1", "MacB", "BGC0000323", 1, "NRP:Lipopeptide", 39.0, 128.0, 85.88235294117646, 1.69e-33], ["QDF82252.1", "macrolide_export_ATP-binding/permease_protein", "BGC0001980", 1, "NRP", 37.0, 128.0, 90.19607843137256, 2.19e-33], ["QGQ63522.1", "permease_protein_MacB", "BGC0002548", 1, "NRP", 36.0, 128.0, 90.19607843137256, 2.19e-33], ["AHZ34249.1", "MacB", "BGC0001389", 1, "NRP", 36.0, 128.0, 94.90196078431372, 2.2e-33], ["AFH75332.1", "macrolide_export_ATP-binding/permease_protein_MacB", "BGC0000398", 1, "NRP:Cyclic depsipeptide", 39.0, 127.0, 81.56862745098039, 2.99e-33], ["WP_037568390.1", "ATP-binding_cassette_domain-containing_protein", "BGC0002656", 1, "Polyketide", 35.0, 124.0, 96.47058823529412, 2.99e-33], ["AAO56331.1", "syringafactin_efflux_protein_SyfD", "BGC0000435", 1, "NRP", 39.0, 127.0, 83.13725490196079, 3.15e-33], ["ATU31790.1", "ABC_transporter_ATP-binding_protein", "BGC0001814", 1, "NRP", 40.0, 122.0, 82.35294117647058, 3.75e-33], ["AUD08667.1", "ABC_transporter_ATP-binding_protein", "BGC0001553", 1, "NRP+Polyketide", 37.0, 124.0, 94.50980392156862, 4.02e-33], ["WP_064118557.1", "MacB_family_efflux_pump_subunit", "BGC0001509", 1, "NRP", 37.0, 127.0, 87.05882352941177, 4.09e-33], ["AHY86401.1", "ABC_transporter_protein", "BGC0000329", 1, "NRP", 36.0, 127.0, 92.94117647058823, 4.1e-33], ["AVI57415.1", "AbmF4", "BGC0001694", 1, "Polyketide", 34.0, 126.0, 96.47058823529412, 4.85e-33], ["AZF85928.1", "ABC_transporter", "BGC0001963", 1, "NRP+Polyketide", 32.0, 122.0, 89.80392156862746, 4.95e-33], ["ABW17379.1", "MacB", "BGC0000411", 1, "NRP", 38.0, 127.0, 91.37254901960785, 5.85e-33], ["QGJ79649.1", "ABC_transporter_ATP-binding_protein", "BGC0002552", 1, "Polyketide", 35.0, 120.0, 94.11764705882352, 6.65e-33], ["AAY91423.1", "efflux_ABC_transporter,_permease/ATP-binding_protein", "BGC0000399", 1, "NRP:Cyclic depsipeptide", 38.0, 126.0, 85.09803921568627, 7.64e-33], ["QMN69936.1", "PsoE", "BGC0002521", 1, "NRP", 39.0, 126.0, 83.13725490196079, 7.99e-33], ["ABA73958.1", "macrolide-specific_ABC-type_efflux_carrier", "BGC0001842", 1, "NRP:Lipopeptide", 39.0, 126.0, 81.56862745098039, 1.04e-32], ["AOA33125.1", "ABC_transporter_ATP-binding_protein", "BGC0001346", 1, "NRP:Cyclic depsipeptide", 39.0, 126.0, 81.56862745098039, 1.05e-32], ["QLY89266.1", "integral_membrane_protein", "BGC0002522", 1, "NRP", 38.0, 126.0, 86.66666666666667, 1.06e-32], ["AFJ23828.1", "MacB-like_ABC_transporter_protein", "BGC0001838", 1, "NRP", 38.0, 126.0, 86.27450980392157, 1.1e-32], ["AMYAL_RS0139485", "ATP-binding_cassette_domain-containing_protein", "BGC0002011", 1, "Polyketide", 35.0, 120.0, 92.15686274509804, 1.22e-32], ["SEG87509.1", "peptide/nickel_transport_system_ATP-binding_protein", "BGC0002712", 1, "Polyketide", 33.0, 125.0, 102.35294117647058, 1.24e-32], ["CAD91214.1", "putative_ABC_transporter,_Dbv19", "BGC0000289", 1, "NRP:Glycopeptide+Saccharide:Hybrid/tailoring saccharide", 37.0, 119.0, 81.17647058823529, 1.67e-32], ["QYC40281.1", "ABC_transporter,_ATP-binding_protein", "BGC0002344", 1, "NRP", 37.0, 119.0, 80.3921568627451, 2.35e-32], ["ANZ15844.1", "putative_ABC_transporter_ATP-binding_protein", "BGC0001569", 1, "NRP", 39.0, 119.0, 82.35294117647058, 3.74e-32], ["AUA09459.1", "Daunorubicin/doxorubicin_resistance_ATP-binding_protein_DrrA", "BGC0002291", 1, "Polyketide", 31.0, 119.0, 90.19607843137256, 8.44e-32], ["ctg1_orf15", "", "BGC0000053", 1, "Polyketide", 31.0, 119.0, 91.37254901960785, 1.18e-31], ["ACN29732.1", "putative_ABC_transporter_ATP-binding_protein", "BGC0000814", 1, "Alkaloid", 34.0, 119.0, 96.47058823529412, 1.25e-31], ["CCB53259.1", "ABC_transporter_family_protein", "BGC0001393", 1, "NRP", 32.0, 118.0, 86.66666666666667, 1.96e-31], ["AKP45406.1", "ABC_transporter_ATP-binding_protein", "BGC0001413", 1, "NRP", 37.0, 116.0, 89.01960784313725, 2.97e-31], ["WP_030193605.1", "ABC_transporter_ATP-binding_protein", "BGC0002669", 1, "RiPP", 33.0, 118.0, 83.13725490196079, 3.1e-31], ["WP_010369407.1", "ABC_transporter_ATP-binding_protein", "BGC0000314", 1, "Polyketide+NRP:Cyclic depsipeptide+Other:Aminocoumarin", 34.0, 116.0, 95.29411764705881, 4.36e-31], ["QDF63361.1", "KyaT", "BGC0002346", 1, "RiPP", 36.0, 117.0, 86.66666666666667, 7.02e-31], ["AAC18099.1", "ATPase_component_of_putative_ABC_transporter", "BGC0000225", 1, "Polyketide", 35.0, 120.0, 88.62745098039215, 8.47e-31], ["BAB08166.1", "SrtF", "BGC0000556", 1, "RiPP:Lanthipeptide", 33.0, 112.0, 84.31372549019608, 4.99e-30], ["AQZ42156.1", "putative_ABC_multidrug_transporter", "BGC0001820", 1, "NRP", 38.0, 118.0, 85.09803921568627, 6.82e-30], ["ARE67845.1", "AbsF4", "BGC0001492", 1, "Polyketide", 32.0, 117.0, 100.3921568627451, 6.88e-30], ["AEI40462.1", "ABC_transporter_ATP_binding_protein", "BGC0002488", 1, "Other", 38.0, 112.0, 81.17647058823529, 7.6e-30], ["CAI94676.1", "putative_ABC_transporter", "BGC0000141", 1, "Polyketide", 34.0, 114.0, 82.35294117647058, 1.03e-29], ["ADU86007.1", "putative_ABC_transporter-related_protein", "BGC0000165", 1, "Polyketide:Modular type I polyketide", 37.0, 115.0, 80.0, 1.82e-29], ["WP_037568401.1", "ABC_transporter_ATP-binding_protein", "BGC0002656", 1, "Polyketide", 33.0, 110.0, 89.01960784313725, 4.3e-29], ["QEO75092.1", "ABC_transporter_ATP-binding_protein", "BGC0002079", 1, "NRP:Cyclic depsipeptide", 36.0, 110.0, 86.66666666666667, 4.8e-29], ["AEK75511.1", "ATP-binding_ABC_peptide_transporter", "BGC0000001", 1, "Polyketide:Modular type I polyketide", 35.0, 114.0, 95.29411764705881, 7.85e-29], ["QEV63710.1", "dipeptide_ABC_transporter_ATP-binding_protein", "BGC0002657", 1, "Polyketide+NRP", 33.0, 114.0, 94.11764705882352, 1.22e-28], ["CBZ42151.1", "putative_ABC-2_transporter", "BGC0001117", 1, "NRP", 32.0, 110.0, 88.62745098039215, 1.68e-28], ["AOT85876.1", "immunity_protein", "BGC0001789", 1, "RiPP", 29.0, 108.0, 82.74509803921568, 1.81e-28], ["QEO74998.1", "omn23", "BGC0002078", 1, "NRP:Cyclic depsipeptide", 37.0, 108.0, 82.35294117647058, 1.85e-28], ["CCG06124.1", "putative_dipeptide/oligopeptide/nickel_ABC_transporter,_ATPase", "BGC0001543", 1, "Polyketide", 30.0, 110.0, 93.72549019607843, 2.52e-28], ["MBA0053734.1", "ABC_transporter_ATP-binding_protein", "BGC0002096", 1, "Polyketide", 33.0, 108.0, 87.05882352941177, 3.04e-28], ["CCQ18698.1", "ABC_transporter_ATP-binding_domain", "BGC0000544", 1, "RiPP:Lanthipeptide", 35.0, 109.0, 90.98039215686275, 4.97e-28], ["AZH29358.1", "ABC_transporter_ATP-binding_protein", "BGC0001843", 1, "NRP", 35.0, 112.0, 89.01960784313725, 9.12e-28], ["AHF21226.1", "TriB", "BGC0000449", 1, "NRP", 35.0, 111.0, 91.37254901960785, 1.31e-27], ["ADP94229.1", "TunI", "BGC0000880", 1, "Other:Nucleoside", 34.0, 107.0, 85.88235294117646, 2.66e-27], ["ABA00875.1", "NsuF", "BGC0000537", 1, "RiPP:Lanthipeptide", 28.0, 105.0, 87.05882352941177, 3.14e-27], ["ALD83705.1", "ATP_binding_protein", "BGC0001299", 1, "Polyketide", 35.0, 106.0, 82.74509803921568, 3.41e-27], ["CAA60452.1", "ABC-transporter", "BGC0001040", 1, "NRP+Polyketide", 35.0, 105.0, 81.17647058823529, 4.92e-27], ["ALE27499.1", "ABC_transporter", "BGC0001292", 1, "Other", 35.0, 109.0, 88.23529411764706, 8.11e-27], ["AMK48243.1", "putative_ABC_transporter_ATPase", "BGC0001351", 1, "NRP", 32.0, 104.0, 96.07843137254902, 9.75e-27], ["BAH43767.1", "ABC_transporter_ATP_binding/permease_protein", "BGC0000452", 1, "NRP", 34.0, 108.0, 87.84313725490196, 1.04e-26], ["WP_141576251.1", "ABC_transporter_ATP-binding_protein", "BGC0002686", 1, "NRP", 31.0, 104.0, 94.11764705882352, 1.15e-26], ["CCA53800.1", "putative_ABC_transporter", "BGC0001801", 1, "NRP", 37.0, 107.0, 89.80392156862746, 2.47e-26], ["ARD70852.1", "ABC_transporter", "BGC0001693", 1, "Polyketide", 30.0, 105.0, 87.84313725490196, 2.5e-26], ["AFD30962.1", "CrmT3", "BGC0000966", 1, "NRP+Polyketide", 37.0, 107.0, 88.23529411764706, 2.55e-26], ["DAB41657.1", "ABC_transporter", "BGC0001585", 1, "Alkaloid", 36.0, 108.0, 84.31372549019608, 2.57e-26], ["EDW22956.1", "Nod_factor_export_ATP-binding_protein_I_(Nodulation_ATP-binding_protein_I)", "BGC0001173", 1, "RiPP:LAP", 30.0, 104.0, 90.19607843137256, 3.33e-26], ["AOT85893.1", "immunity_protein", "BGC0001788", 1, "RiPP", 30.0, 104.0, 89.80392156862746, 3.64e-26], ["CAJ88181.1", "putative_ABC_transporter,_ATP-binding_subunit", "BGC0000151", 1, "Polyketide:Modular type I polyketide+Saccharide:Hybrid/tailoring saccharide", 32.0, 104.0, 97.25490196078431, 4.32e-26], ["CAD89782.1", "hypothetical_protein", "BGC0001010", 1, "NRP+Polyketide:Modular type I polyketide", 34.0, 106.0, 90.58823529411765, 6.67e-26], ["DAC80066.1", "ABC_transporter_ATP-binding_protein", "BGC0001836", 1, "Polyketide:Trans-AT type I polyketide", 32.0, 102.0, 84.70588235294117, 1.36e-25], ["AVH76806.1", "BcrA", "BGC0001669", 1, "RiPP", 29.0, 102.0, 85.88235294117646, 2.08e-25], ["CAF31834.1", "hypotheticl_protein", "BGC0000699", 1, "Saccharide", 34.0, 101.0, 83.92156862745098, 2.15e-25], ["ACG60758.1", "ABC_transporter", "BGC0001058", 1, "NRP:Glycopeptide+Polyketide:Modular type I polyketide+Saccharide:Hybrid/tailoring saccharide", 36.0, 100.0, 87.05882352941177, 2.27e-25], ["CAQ64719.1", "sugar_uptake_ABC_transporter,_ATP-binding_protein", "BGC0000087", 1, "Polyketide", 31.0, 104.0, 87.05882352941177, 3.93e-25], ["AAQ59162.1", "probable_iron_transport_system_ATP-binding_protein", "BGC0002679", 1, "NRP", 33.0, 100.0, 89.41176470588236, 4.19e-25], ["RLV71198.1", "Iron-chelate-transporting_ATPase", "BGC0001846", 1, "NRP+Saccharide:Hybrid/tailoring saccharide", 34.0, 100.0, 88.62745098039215, 5.1e-25], ["QWT72286.1", "ABC_transporter_ATP-binding_protein", "BGC0002430", 1, "NRP+Saccharide", 27.0, 101.0, 88.62745098039215, 6.74e-25], ["ADI10107.1", "type_II_lanthionine_synthetase_and_transporter", "BGC0001229", 1, "RiPP:Lanthipeptide", 35.0, 103.0, 85.49019607843137, 7.82e-25], ["ADM69295.1", "paenilan_transporter", "BGC0001727", 1, "RiPP", 34.0, 103.0, 91.76470588235294, 8.28e-25], ["ABP54626.1", "ABC_transporter_related", "BGC0000241", 1, "Polyketide:Type II polyketide+Saccharide:Hybrid/tailoring saccharide", 30.0, 100.0, 87.84313725490196, 8.94e-25], ["OKA09422.1", "ABC_transporter", "BGC0001459", 1, "NRP:Glycopeptide", 34.0, 103.0, 84.31372549019608, 1.15e-24], ["CAG25756.1", "putative_ABC_transporter_ATP-binding_protein", "BGC0000311", 1, "NRP", 31.0, 103.0, 100.0, 1.15e-24], ["AHJ59536.1", "ABC_transporter_protein", "BGC0000502", 1, "RiPP:Lanthipeptide", 34.0, 103.0, 90.19607843137256, 1.2e-24], ["AHZ61838.1", "ABC_transporter-like_protein", "BGC0000240", 1, "Polyketide:Type II polyketide+Saccharide:Hybrid/tailoring saccharide", 30.0, 100.0, 87.84313725490196, 1.24e-24], ["CBJ61632.1", "PtnG_protein", "BGC0000569", 1, "RiPP:LAP", 28.0, 100.0, 89.80392156862746, 1.25e-24], ["AZH29359.1", "ABC_transporter_ATP-binding_protein", "BGC0001843", 1, "NRP", 35.0, 102.0, 83.13725490196079, 1.51e-24], ["WP_009985599.1", "ATP-binding_cassette_domain-containing_protein", "BGC0001311", 1, "RiPP:Lanthipeptide", 31.0, 100.0, 82.35294117647058, 1.95e-24], ["EYT83450.1", "ABC_transporter", "BGC0001213", 1, "Polyketide", 34.0, 102.0, 83.52941176470588, 2.6e-24], ["AGI92076.1", "Iron(III)_dicitrate_transport_system_permease", "BGC0002115", 1, "RiPP:Other", 34.0, 99.0, 81.96078431372548, 3.42e-24], ["EFI65097.1", "lantibiotic_transport_protein", "BGC0001407", 1, "RiPP", 35.0, 101.0, 84.31372549019608, 4.05e-24], ["ACX68646.1", "transport_ATP-binding_protein", "BGC0000547", 1, "RiPP:Lanthipeptide", 27.0, 99.0, 89.80392156862746, 5.74e-24], ["AEI40461.1", "ABC_transporter_ATP_binding_protein", "BGC0002488", 1, "Other", 33.0, 97.0, 90.98039215686275, 7.28e-24], ["AHF21240.1", "CrnT", "BGC0000500", 1, "RiPP:Lanthipeptide", 31.0, 100.0, 92.54901960784314, 7.4e-24], ["AIG26885.1", "putative_multidrug_export_ATP-binding/permease_protein", "BGC0002432", 1, "NRP", 34.0, 100.0, 87.84313725490196, 1.24e-23], ["BAE56595.1", "", "BGC0001123", 1, "NRP", 34.0, 100.0, 83.52941176470588, 1.43e-23], ["AHF21227.1", "TriC", "BGC0000449", 1, "NRP", 33.0, 100.0, 89.41176470588236, 1.74e-23], ["OLZ52458.1", "ABC_transporter", "BGC0001462", 1, "NRP:Glycopeptide", 34.0, 100.0, 84.31372549019608, 1.79e-23], ["QKV49895.1", "BrtT", "BGC0002110", 1, "RiPP:Lanthipeptide", 33.0, 100.0, 86.27450980392157, 1.87e-23], ["ALR96371.1", "lantibiotic_ABC_transporter", "BGC0001289", 1, "RiPP", 30.0, 99.0, 93.72549019607843, 3.22e-23], ["ATY37607.1", "BreB", "BGC0001536", 1, "NRP", 34.0, 99.0, 87.84313725490196, 4.22e-23], ["AIS24846.1", "dst20", "BGC0001147", 1, "NRP", 35.0, 99.0, 91.37254901960785, 4.32e-23], ["ANP43732.1", "ThsT", "BGC0001391", 1, "RiPP", 29.0, 99.0, 87.84313725490196, 4.65e-23], ["CAP20371.1", "ABC_transporter_ATP-binding_membrane_protein", "BGC0000347", 1, "NRP", 30.0, 98.0, 94.11764705882352, 5.61e-23], ["CAA11793.1", "PCZA363.2", "BGC0000322", 1, "NRP", 33.0, 98.0, 84.31372549019608, 6.05e-23], ["AAP57696.1", "putative_secretion_protein", "BGC0000768", 1, "Saccharide", 36.0, 98.0, 83.92156862745098, 6.34e-23], ["AAG32539.1", "SalX", "BGC0000548", 1, "RiPP:Lanthipeptide", 31.0, 94.0, 78.82352941176471, 7.06e-23], ["MBX4267536.1", "lantibiotic_protection_ABC_transporter_ATP-binding_protein", "BGC0002668", 1, "RiPP", 27.0, 94.0, 87.05882352941177, 8.07e-23], ["AYA22337.1", "Tri", "BGC0001955", 1, "NRP", 33.0, 98.0, 85.09803921568627, 8.11e-23], ["OLZ50884.1", "ABC_transporter", "BGC0001461", 1, "NRP:Glycopeptide", 33.0, 98.0, 85.09803921568627, 8.17e-23], ["AEI58864.1", "ABC_transporter", "BGC0000455", 1, "NRP", 34.0, 98.0, 84.31372549019608, 8.53e-23], ["AAC44070.1", "unknown", "BGC0000797", 1, "Saccharide", 36.0, 98.0, 83.92156862745098, 8.59e-23], ["ACC84963.1", "ABC_transporter_related", "BGC0002699", 1, "RiPP", 35.0, 98.0, 85.49019607843137, 9.29e-23], ["QIW19938.1", "ABC_transporter_ATP-binding_protein", "BGC0002111", 1, "RiPP:Lanthipeptide", 30.0, 95.0, 89.80392156862746, 1.01e-22], ["CAI47638.1", "putative_ABC-type_aminoglycoside_exporter", "BGC0000692", 1, "Saccharide", 34.0, 97.0, 88.62745098039215, 1.06e-22], ["AQZ71346.1", "ABC_transporter", "BGC0001635", 1, "NRP+Polyketide", 33.0, 97.0, 84.31372549019608, 1.1e-22], ["EME52991.1", "ABC_transporter", "BGC0001460", 1, "NRP:Glycopeptide", 34.0, 97.0, 84.31372549019608, 1.11e-22], ["QED93122.1", "ABC_transporter_ATP-binding_protein", "BGC0002556", 1, "Alkaloid", 33.0, 94.0, 79.2156862745098, 1.31e-22], ["CAA12529.1", "ExsA_protein", "BGC0000802", 1, "Saccharide", 36.0, 97.0, 88.62745098039215, 1.45e-22], ["CUX79063.1", "Putative_multidrug_export_ATP-binding/permease_protein", "BGC0001715", 1, "NRP", 34.0, 97.0, 85.88235294117646, 1.45e-22], ["QEG98937.1", "ant20", "BGC0002042", 1, "NRP", 35.0, 97.0, 83.92156862745098, 1.46e-22], ["CAJ88628.1", "putative_netropsin_resistance_protein_subunit_1", "BGC0000327", 1, "NRP", 35.0, 97.0, 93.33333333333333, 1.47e-22], ["RSO11557.1", "ABC_transporter", "BGC0002637", 1, "NRP", 33.0, 97.0, 84.31372549019608, 1.55e-22], ["AJE44468.1", "hypothetical_protein", "BGC0001779", 1, "RiPP", 30.0, 94.0, 87.84313725490196, 1.84e-22], ["CAP20370.1", "ABC_transporter,_ATP-binding_membrane_protein", "BGC0000347", 1, "NRP", 32.0, 97.0, 83.92156862745098, 1.92e-22], ["ABI30231.1", "McdF", "BGC0000526", 1, "RiPP:Lanthipeptide", 28.0, 94.0, 89.80392156862746, 1.95e-22], ["AEG64672.1", "ABC_transporter-like_protein", "BGC0000379", 1, "NRP", 30.0, 97.0, 94.11764705882352, 2.01e-22], ["CAE53357.1", "ABC_transporter", "BGC0000440", 1, "NRP:Glycopeptide", 33.0, 97.0, 84.31372549019608, 2.04e-22], ["CAG15016.1", "ABC_transporter", "BGC0000441", 1, "NRP", 33.0, 97.0, 84.31372549019608, 2.04e-22], ["BAB58626.1", "oligopeptide_transporter_putative_ATPase_domain", "BGC0002487", 1, "Other", 30.0, 94.0, 92.54901960784314, 2.21e-22], ["BAE15999.1", "ATP-binding_protein", "BGC0000939", 1, "Other", 30.0, 93.0, 90.58823529411765, 2.31e-22], ["CAP20369.1", "putative_ABC_transporter_ATP-binding_component", "BGC0000347", 1, "NRP", 31.0, 96.0, 80.3921568627451, 2.44e-22], ["CCC55903.1", "putative_ABC_transporter,_ATPase_and_permease_component", "BGC0000973", 1, "NRP+Polyketide:Modular type I polyketide", 34.0, 96.0, 85.49019607843137, 2.57e-22], ["AFJ14796.1", "PlpG", "BGC0000403", 1, "NRP", 34.0, 96.0, 90.19607843137256, 2.63e-22], ["ABW74893.1", "ABC_transporter", "BGC0000759", 1, "Saccharide", 36.0, 96.0, 83.52941176470588, 2.9e-22], ["CAB60262.1", "MrsT_protein", "BGC0000527", 1, "RiPP:Lanthipeptide", 32.0, 96.0, 89.01960784313725, 2.9e-22], ["ABS50192.1", "putative_ferric_siderophore_ABC_transporter_ATP-binding_protein", "BGC0000410", 1, "NRP", 29.0, 93.0, 88.62745098039215, 3.52e-22], ["AJM89736.1", "PmxC", "BGC0001192", 1, "NRP", 34.0, 96.0, 85.88235294117646, 3.63e-22], ["QLH55577.1", "ferric_siderophore_ABC_transporter_ATP-binding_protein", "BGC0002043", 1, "RiPP", 27.0, 92.0, 88.62745098039215, 4.23e-22], ["ACA97578.1", "PmxC", "BGC0000408", 1, "NRP", 33.0, 96.0, 84.31372549019608, 4.92e-22], ["CDL83408.1", "Iron(3+)-hydroxamate_import_ATP-binding_protein_FhuC", "BGC0001498", 1, "Other", 32.0, 92.0, 84.70588235294117, 5.35e-22], ["AAS92552.1", "SirA", "BGC0001044", 1, "NRP", 32.0, 96.0, 97.25490196078431, 6.07e-22], ["AEZ51518.1", "pmxC", "BGC0001153", 1, "NRP:Lipopeptide", 33.0, 95.0, 84.31372549019608, 6.68e-22], ["AAK81823.1", "ABC_transporter", "BGC0000326", 1, "NRP", 32.0, 95.0, 87.05882352941177, 7.15e-22], ["AFJ14797.1", "PlpH", "BGC0000403", 1, "NRP", 32.0, 95.0, 89.80392156862746, 8.73e-22], ["CAN02020.1", "putative_ABC_transporter,_ATP-binding_protein", "BGC0000528", 1, "RiPP:Lanthipeptide", 29.0, 92.0, 85.88235294117646, 9.26e-22], ["AAB92604.1", "ScnF", "BGC0000557", 1, "RiPP:Lanthipeptide", 28.0, 92.0, 89.41176470588236, 9.26e-22], ["ALK27913.1", "putative_ABC_transporter", "BGC0001233", 1, "NRP", 31.0, 95.0, 83.52941176470588, 9.57e-22], ["CUX79064.1", "putative_ABC_transporter_ATP-binding_protein", "BGC0001715", 1, "NRP", 33.0, 94.0, 89.80392156862746, 1.19e-21], ["AGS77319.1", "ABC_transporter", "BGC0001178", 1, "NRP:Glycopeptide", 32.0, 94.0, 84.31372549019608, 1.28e-21], ["WP_042799412.1", "ATP-binding_cassette_domain-containing_protein", "BGC0001283", 1, "Polyketide", 36.0, 91.0, 69.41176470588235, 1.42e-21], ["QWM97318.1", "ABC_transporter_ATP-binding_protein", "BGC0002384", 1, "NRP", 33.0, 94.0, 92.15686274509804, 1.63e-21], ["EWC60874.1", "ABC_transporter,_ATP-binding_protein", "BGC0001496", 1, "RiPP", 30.0, 91.0, 89.01960784313725, 1.66e-21], ["AFO89690.1", "ABC_transporter,_transmembrane_ATP-binding_protein", "BGC0002694", 1, "Other", 28.0, 94.0, 90.98039215686275, 1.7e-21], ["BAP05577.1", "calU", "BGC0000967", 1, "NRP+Polyketide:Trans-AT type I polyketide", 31.0, 94.0, 85.09803921568627, 1.78e-21], ["ARK19492.1", "transporter", "BGC0001540", 1, "Other", 28.0, 92.0, 90.98039215686275, 1.81e-21], ["AAX98195.1", "ABC_transporter", "BGC0000052", 1, "Polyketide", 32.0, 92.0, 79.2156862745098, 1.93e-21], ["QYA99270.1", "ABC_transporter_ATP-binding_protein/permease", "BGC0002676", 1, "NRP", 32.0, 94.0, 90.58823529411765, 2.13e-21], ["PHM29817.1", "hypothetical_protein", "BGC0001870", 1, "Other", 28.0, 91.0, 88.23529411764706, 2.21e-21], ["ABS50188.1", "putative_ABC_transporter_permease/ATP-binding_protein", "BGC0000410", 1, "NRP", 31.0, 94.0, 87.45098039215686, 2.23e-21], ["MBE3200463.1", "ABC_transporter_ATP-binding_protein", "BGC0002409", 1, "NRP", 33.0, 94.0, 89.01960784313725, 2.25e-21], ["AIE77056.1", "ABC-transporter", "BGC0000418", 1, "NRP", 32.0, 94.0, 84.31372549019608, 2.28e-21], ["CAD91219.1", "putative_ABC_transporter,_Dbv24", "BGC0000289", 1, "NRP:Glycopeptide+Saccharide:Hybrid/tailoring saccharide", 33.0, 94.0, 84.31372549019608, 2.33e-21], ["ACU36655.1", "ABC_transporter_related", "BGC0000392", 1, "NRP", 31.0, 91.0, 91.37254901960785, 2.59e-21], ["APO47824.1", "multidrug_ABC_transporter_permease", "BGC0002653", 1, "NRP", 32.0, 93.0, 84.31372549019608, 3.06e-21], ["AXF14777.1", "iron-hydroxamate_transporter_ATP-binding_subunit", "BGC0002563", 1, "NRP", 30.0, 91.0, 89.41176470588236, 3.11e-21], ["CEG06583.1", "ABC_transporter", "BGC0001928", 1, "Other", 32.0, 91.0, 84.70588235294117, 3.87e-21], ["CAC17507.1", "putative_ABC_transporter_ATP-binding_protein", "BGC0000324", 1, "NRP", 35.0, 93.0, 83.52941176470588, 4.06e-21], ["AMK48242.1", "putative_ABC_transporter_ATPase", "BGC0001351", 1, "NRP", 32.0, 91.0, 92.54901960784314, 5.08e-21], ["AAK01464.1", "ABC_transporter", "BGC0000412", 1, "NRP", 31.0, 92.0, 89.80392156862746, 5.4e-21], ["AIG26886.1", "putative_multidrug_export_ATP-binding/permease_protein", "BGC0002432", 1, "NRP", 36.0, 92.0, 82.74509803921568, 5.56e-21], ["ATG31926.1", "KocI", "BGC0001640", 1, "RiPP", 30.0, 92.0, 86.27450980392157, 5.61e-21], ["ABO65651.1", "Putative_SpaT", "BGC0000515", 1, "RiPP:Lanthipeptide", 31.0, 92.0, 88.62745098039215, 5.63e-21], ["EDY04298.1", "ABC_transporter-related_protein", "BGC0000516", 1, "RiPP:Lanthipeptide", 33.0, 92.0, 82.74509803921568, 6.03e-21], ["CAG38692.1", "transport_protein", "BGC0000708", 1, "Saccharide", 32.0, 91.0, 88.62745098039215, 7.01e-21], ["ACA97579.1", "PmxD", "BGC0000408", 1, "NRP", 32.0, 92.0, 87.05882352941177, 7.38e-21], ["AEZ51519.1", "pmxD", "BGC0001153", 1, "NRP:Lipopeptide", 32.0, 92.0, 87.05882352941177, 7.38e-21], ["WP_027239422.1", "NHLP_family_bacteriocin_export_ABC_transporter_peptidase/permease/ATPase_subunit", "BGC0002698", 1, "RiPP", 30.0, 92.0, 88.62745098039215, 8.14e-21], ["AJM89737.1", "PmxD", "BGC0001192", 1, "NRP", 32.0, 92.0, 90.19607843137256, 1e-20], ["BAV56269.1", "hypothetical_protein", "BGC0001657", 1, "NRP", 32.0, 92.0, 93.72549019607843, 1.01e-20], ["AAM80540.1", "StaU", "BGC0000290", 1, "NRP:Glycopeptide", 32.0, 92.0, 84.70588235294117, 1.06e-20], ["QYC40286.1", "Multidrug_export_ATP-binding/permease_protein", "BGC0002344", 1, "NRP", 32.0, 92.0, 84.31372549019608, 1.06e-20], ["AAY28215.1", "unknown", "BGC0000074", 1, "Polyketide", 32.0, 89.0, 92.94117647058823, 1.23e-20], ["AFW17836.1", "PaeT", "BGC0000541", 1, "RiPP:Lanthipeptide", 29.0, 91.0, 83.13725490196079, 1.42e-20], ["WP_009985592.1", "peptidase_domain-containing_ABC_transporter", "BGC0001311", 1, "RiPP:Lanthipeptide", 31.0, 91.0, 86.66666666666667, 1.49e-20], ["BAB72347.1", "ATP-binding_protein_of_iron(III)_ABC_transporter", "BGC0002683", 1, "Other", 33.0, 89.0, 83.52941176470588, 1.63e-20], ["AHW81482.1", "hypothetical_protein", "BGC0000934", 1, "Other:Phenazine", 33.0, 91.0, 83.52941176470588, 1.82e-20], ["BAB04170.1", "lantibiotic_haloduracin_protease_and_transporter", "BGC0000517", 1, "RiPP:Lanthipeptide", 33.0, 91.0, 91.76470588235294, 2.03e-20], ["QKG20142.1", "ABC_transporter_ATP-binding_protein", "BGC0002124", 1, "Polyketide", 30.0, 89.0, 87.84313725490196, 2.06e-20], ["QXJ26483.1", "ABC_transporter_ATP-binding_protein", "BGC0002370", 1, "NRP", 28.0, 87.0, 90.19607843137256, 2.44e-20], ["AGM16416.1", "paenibacterin_ABC-transporter_E", "BGC0000400", 1, "NRP", 32.0, 91.0, 83.52941176470588, 2.51e-20], ["AAA62651.1", "", "BGC0000504", 1, "RiPP:Lanthipeptide", 31.0, 91.0, 92.15686274509804, 2.74e-20], ["EFY99280.1", "AtrH_like_protein", "BGC0002710", 1, "NRP", 32.0, 91.0, 87.05882352941177, 3.17e-20], ["APO47823.1", "multidrug_ABC_transporter_permease", "BGC0002653", 1, "NRP", 32.0, 90.0, 87.05882352941177, 3.38e-20], ["MBE3200462.1", "ABC_transporter_ATP-binding_protein", "BGC0002409", 1, "NRP", 34.0, 90.0, 87.84313725490196, 3.46e-20], ["AHF21235.1", "PabT", "BGC0000542", 1, "RiPP:Lanthipeptide", 29.0, 90.0, 83.13725490196079, 3.53e-20], ["QQZ01651.1", "ABC_transporter", "BGC0002497", 1, "Other", 32.0, 90.0, 87.84313725490196, 3.71e-20], ["BAD02214.1", "ATP-binding_protein", "BGC0002682", 1, "Other", 31.0, 87.0, 83.92156862745098, 4.48e-20], ["AAO56107.1", "ABC_transporter,_ATP-binding/permease_protein", "BGC0002570", 1, "NRP+Polyketide", 29.0, 90.0, 83.52941176470588, 4.6e-20], ["AIG79244.1", "Conserved_putative_membrane_protein", "BGC0000419", 1, "Saccharide+NRP:Glycopeptide", 30.0, 90.0, 86.66666666666667, 4.86e-20], ["AZM50109.1", "ABC_transporter", "BGC0002702", 1, "NRP", 30.0, 90.0, 83.52941176470588, 5.01e-20], ["ACC84962.1", "ABC_transporter_related", "BGC0002699", 1, "RiPP", 31.0, 90.0, 89.41176470588236, 5.11e-20], ["ATY72535.1", "iron_complex_transport_ATP-binding_protein", "BGC0001574", 1, "NRP", 32.0, 87.0, 89.01960784313725, 5.46e-20], ["AGM16415.1", "paenibacterin_ABC-transporter_D", "BGC0000400", 1, "NRP", 32.0, 89.0, 84.31372549019608, 6.16e-20], ["MBN3579118.1", "ABC_transporter_ATP-binding_protein", "BGC0002613", 1, "NRP+Polyketide", 31.0, 89.0, 89.41176470588236, 8.27e-20], ["ABW70811.1", "PchH", "BGC0002475", 1, "NRP", 33.0, 89.0, 86.66666666666667, 8.47e-20], ["WP_232292338.1", "ATP-binding_cassette_domain-containing_protein", "BGC0001999", 1, "NRP", 29.0, 86.0, 89.41176470588236, 8.62e-20], ["ABD65953.1", "ABC_transporter", "BGC0000341", 1, "NRP", 31.0, 89.0, 83.92156862745098, 8.91e-20], ["CBG67722.1", "putative_nucleotide-binding_ABC_transporter_subunit", "BGC0002568", 1, "Other", 34.0, 89.0, 84.70588235294117, 1.04e-19], ["XP_011392729.1", "ABC_transporter", "BGC0001281", 1, "Polyketide", 32.0, 89.0, 90.19607843137256, 1.07e-19], ["CAJ87588.1", "putative_inner_membrane_ABC-transporter", "BGC0001055", 1, "NRP+Polyketide", 32.0, 89.0, 83.13725490196079, 1.16e-19], ["MCC5036774.1", "ABC_transporter_ATP-binding_protein/permease", "BGC0002638", 1, "NRP", 34.0, 89.0, 85.49019607843137, 1.2e-19], ["MAA_10048", "multidrug_resistance_protein", "BGC0000337", 1, "NRP", 31.0, 89.0, 87.84313725490196, 1.44e-19], ["AKQ52537.1", "ABC_transporter_ATP-binding_protein", "BGC0002533", 1, "NRP+Polyketide", 31.0, 88.0, 89.01960784313725, 1.52e-19], ["SPE99799.1", "Glutathione_import_ATP-binding_protein_GsiA", "BGC0002567", 1, "Other", 34.0, 88.0, 81.96078431372548, 1.53e-19], ["MBO0654594.1", "ABC_transporter_ATP-binding_protein", "BGC0002150", 1, "RiPP", 31.0, 88.0, 88.62745098039215, 1.55e-19], ["ABV83219.1", "CppH", "BGC0000116", 1, "Polyketide", 36.0, 88.0, 89.80392156862746, 1.55e-19], ["QSY49198.1", "ABC_transporter_ATP-binding_protein", "BGC0002151", 1, "RiPP", 31.0, 88.0, 88.62745098039215, 1.56e-19], ["CBA63688.1", "ATPase_of_griseobactin_uptake_ABC_transporter", "BGC0000368", 1, "NRP", 32.0, 86.0, 79.2156862745098, 1.89e-19], ["AAF81232.1", "ABC_transporter_ATP_binding_protein", "BGC0000243", 1, "Polyketide", 26.0, 86.0, 87.84313725490196, 2.11e-19], ["AOT85870.1", "ABC_transporter", "BGC0001789", 1, "RiPP", 29.0, 88.0, 86.27450980392157, 2.14e-19], ["AAQ59906.1", "enterobactin-iron_transport_system_ATP-binding_protein", "BGC0002680", 1, "NRP", 29.0, 86.0, 83.52941176470588, 2.38e-19], ["AEK64492.1", "EtnT", "BGC0000506", 1, "RiPP:Lanthipeptide", 28.0, 87.0, 87.84313725490196, 2.92e-19], ["ACR50788.1", "putative_ABC_transporter,_ATP_binding_component", "BGC0000163", 1, "Polyketide", 32.0, 86.0, 83.92156862745098, 3.26e-19], ["WP_234316436.1", "ABC_transporter_ATP-binding_protein/permease", "BGC0001634", 1, "RiPP", 32.0, 87.0, 82.74509803921568, 3.87e-19], ["AAL15565.1", "putative_SpaT", "BGC0000511", 1, "RiPP:Lanthipeptide", 28.0, 87.0, 87.84313725490196, 3.95e-19], ["AAG32538.1", "SalT", "BGC0000548", 1, "RiPP:Lanthipeptide", 31.0, 87.0, 81.56862745098039, 4.2e-19], ["AAK89711.1", "ABC_transporter,_nucleotide_binding/ATPase_protein_(iron_(III)_dicitrate)", "BGC0002107", 1, "NRP+Polyketide", 31.0, 84.0, 84.70588235294117, 5.34e-19], ["EKJ70675.1", "hypothetical_protein", "BGC0002188", 1, "NRP+Polyketide", 30.0, 87.0, 86.27450980392157, 6.51e-19], ["CAD15511.1", "ATP-binding_transmembrane_ABC_transporter_protein", "BGC0001014", 1, "NRP:NRP siderophore+Polyketide:Modular type I polyketide+Polyketide:Iterative type I polyketide", 30.0, 86.0, 91.76470588235294, 7.06e-19], ["AXG47409.1", "ABC_transporter_ATP-binding_protein", "BGC0002715", 1, "NRP+Polyketide", 30.0, 86.0, 92.54901960784314, 7.09e-19], ["WP_141576290.1", "ABC_transporter_ATP-binding_protein", "BGC0002686", 1, "NRP", 32.0, 84.0, 85.09803921568627, 8.45e-19], ["BAJ05895.1", "putative_ABC_multidrug_resistance_transporter", "BGC0000872", 1, "Other", 29.0, 86.0, 92.15686274509804, 8.74e-19], ["QIZ24091.1", "putative_ABC_transporter", "BGC0002540", 1, "Polyketide", 30.0, 86.0, 90.19607843137256, 9.72e-19], ["QGN18865.1", "nsjT_ABC_transporter_ATP-binding_protein", "BGC0002323", 1, "RiPP:Lanthipeptide", 29.0, 86.0, 92.94117647058823, 1.2e-18], ["BAH43768.1", "ABC_transporter_ATP-binding/permease_protein", "BGC0000452", 1, "NRP", 32.0, 86.0, 81.56862745098039, 1.3e-18], ["QYA95652.1", "ABC_transporter_ATP-binding_protein/permease", "BGC0002676", 1, "NRP", 30.0, 86.0, 81.56862745098039, 1.31e-18], ["ABA00880.1", "NsuT", "BGC0000537", 1, "RiPP:Lanthipeptide", 27.0, 86.0, 93.72549019607843, 1.31e-18], ["QPP19365.1", "Pen6", "BGC0002501", 1, "Alkaloid", 29.0, 86.0, 88.23529411764706, 1.41e-18], ["AAO56108.1", "ABC_transporter,_ATP-binding/permease_protein", "BGC0002570", 1, "NRP+Polyketide", 30.0, 85.0, 89.41176470588236, 1.77e-18], ["AAB91587.1", "SpaT", "BGC0000559", 1, "RiPP:Lanthipeptide", 28.0, 85.0, 87.84313725490196, 1.8e-18], ["CAB93668.2", "RumF_protein", "BGC0000545", 1, "RiPP:Lanthipeptide", 23.0, 82.0, 87.05882352941177, 2.22e-18], ["AJV88390.1", "MfnR", "BGC0001214", 1, "NRP", 31.0, 85.0, 93.33333333333333, 2.29e-18], ["KIH99790.1", "hypothetical_protein", "BGC0001176", 1, "RiPP:Lassopeptide", 30.0, 85.0, 84.70588235294117, 2.38e-18], ["ATY37606.1", "BreA", "BGC0001536", 1, "NRP", 35.0, 85.0, 82.74509803921568, 2.38e-18], ["MCC5036782.1", "ABC_transporter_ATP-binding_protein/permease", "BGC0002638", 1, "NRP", 29.0, 85.0, 84.31372549019608, 2.49e-18], ["CAA90021.1", "PepT", "BGC0000543", 1, "RiPP:Lanthipeptide", 29.0, 84.0, 94.11764705882352, 3.18e-18], ["AAY93395.1", "2-phenylethylamine_uptake_protein_PeaH", "BGC0000413", 1, "NRP", 34.0, 84.0, 73.33333333333333, 3.18e-18], ["QDQ83030.1", "ATP-binding_cassette_domain-containing_protein", "BGC0002564", 1, "NRP", 30.0, 82.0, 90.58823529411765, 3.21e-18], ["CAF32376.1", "putative_ABC_transporter,_ATP-binding_protein", "BGC0000712", 1, "Saccharide", 30.0, 84.0, 95.68627450980392, 3.27e-18], ["ADZ45322.1", "ABC_transporter-like_protein", "BGC0001020", 1, "NRP+Polyketide", 28.0, 82.0, 87.84313725490196, 3.38e-18], ["QVK45109.1", "ABC_transporter", "BGC0002438", 1, "Alkaloid", 30.0, 84.0, 83.13725490196079, 3.59e-18], ["CAG34716.1", "putative_ABC_transporter", "BGC0000713", 1, "Saccharide", 31.0, 84.0, 95.29411764705881, 4.41e-18], ["ASY03219.1", "NsoT", "BGC0001701", 1, "RiPP:Lanthipeptide", 30.0, 84.0, 88.23529411764706, 4.42e-18], ["WP_234013142.1", "ABC_transporter_ATP-binding_protein/permease", "BGC0000578", 1, "RiPP:Lassopeptide", 32.0, 84.0, 84.31372549019608, 5.64e-18], ["ALK21572.1", "multidrug_ABC_transporter_permease", "BGC0002678", 1, "NRP", 30.0, 84.0, 89.41176470588236, 5.83e-18], ["AAK01462.1", "ABC_transporter", "BGC0000412", 1, "NRP", 35.0, 84.0, 82.74509803921568, 5.84e-18], ["AGI92083.1", "ABC_efflux_pump", "BGC0002115", 1, "RiPP:Other", 33.0, 84.0, 89.41176470588236, 5.94e-18], ["AEH59102.1", "ABC_transporter/permease/ATP-binding_protein", "BGC0000385", 1, "NRP", 33.0, 84.0, 83.52941176470588, 5.97e-18], ["AAF71763.1", "nysG", "BGC0000115", 1, "Polyketide:Modular type I polyketide+Saccharide:Hybrid/tailoring saccharide", 28.0, 84.0, 92.15686274509804, 5.98e-18], ["AFD30963.1", "CrmT2", "BGC0000966", 1, "NRP+Polyketide", 31.0, 84.0, 83.92156862745098, 6e-18], ["QIZ86016.1", "NHLP_family_bacteriocin_export_ABC_transporter", "BGC0002330", 1, "RiPP", 32.0, 84.0, 85.88235294117646, 6.45e-18], ["QWF78564.1", "putative_ABC_transporter_ATP-binding_protein_YxlF", "BGC0002142", 1, "Polyketide", 29.0, 81.0, 89.01960784313725, 6.49e-18], ["CAL19997.1", "putative_transport_ATP-binding_protein", "BGC0002490", 1, "Other", 30.0, 81.0, 87.45098039215686, 6.54e-18], ["AFO89680.1", "putative_ferrichrome_transport_ATP-binding_protein", "BGC0002694", 1, "Other", 29.0, 81.0, 88.23529411764706, 7.88e-18], ["BAJ19059.1", "putative_ABC_transporter", "BGC0000288", 1, "NRP", 34.0, 83.0, 82.35294117647058, 8.14e-18], ["ALV82355.1", "ABC_transporter", "BGC0001370", 1, "NRP", 31.0, 83.0, 84.70588235294117, 8.16e-18], ["WP_047890617.1", "ABC_transporter_ATP-binding_protein", "BGC0001330", 1, "NRP:Cyclic depsipeptide+Polyketide:Modular type I polyketide", 30.0, 82.0, 85.88235294117646, 8.74e-18], ["ANQ31704.1", "ABC_transporter", "BGC0001395", 1, "Other", 33.0, 83.0, 83.52941176470588, 1.08e-17], ["AXG47408.1", "ABC_transporter_ATP-binding_protein", "BGC0002715", 1, "NRP+Polyketide", 31.0, 83.0, 82.35294117647058, 1.09e-17], ["AJF34465.1", "ABC_transporter", "BGC0001207", 1, "NRP", 32.0, 83.0, 83.92156862745098, 1.1e-17], ["AZM57021.1", "ABC_transporter", "BGC0002314", 1, "NRP", 29.0, 83.0, 83.92156862745098, 1.17e-17], ["WP_019032750.1", "multidrug_ABC_transporter_ATP-binding_protein", "BGC0001331", 1, "NRP:Cyclic depsipeptide+Polyketide:Modular type I polyketide", 29.0, 81.0, 86.27450980392157, 1.2e-17], ["CAC17506.1", "putative_ABC_transporter_ATP-binding_protein", "BGC0000324", 1, "NRP", 32.0, 82.0, 85.49019607843137, 1.48e-17], ["WP_081238293.1", "ABC_transporter_ATP-binding_protein", "BGC0002105", 1, "Polyketide", 31.0, 82.0, 89.80392156862746, 1.5e-17], ["AKG06371.1", "ABC_transporter", "BGC0001830", 1, "Polyketide", 33.0, 82.0, 88.62745098039215, 1.91e-17], ["QWP75302.1", "ABC_transporter_ATP-binding_protein", "BGC0002126", 1, "NRP:Cyclic depsipeptide", 32.0, 82.0, 86.27450980392157, 2.68e-17], ["EYT83451.1", "ABC_transporter_ATP-binding_protein", "BGC0001213", 1, "Polyketide", 30.0, 82.0, 82.35294117647058, 2.72e-17], ["AAK95839.1", "ABC-transport_protein_PhuC", "BGC0002495", 1, "NRP", 28.0, 80.0, 89.01960784313725, 3.05e-17], ["CAA07371.1", "StrW", "BGC0000690", 1, "Saccharide", 28.0, 81.0, 86.66666666666667, 3.63e-17], ["MBX4267533.1", "ABC_transporter_ATP-binding_protein/permease", "BGC0002668", 1, "RiPP", 28.0, 81.0, 84.70588235294117, 3.65e-17], ["ALE27500.1", "ABC_transporter", "BGC0001292", 1, "Other", 29.0, 81.0, 84.70588235294117, 3.66e-17], ["AEP18658.1", "efflux_transporter", "BGC0000461", 1, "NRP", 30.0, 81.0, 93.72549019607843, 3.67e-17], ["QIZ24092.1", "putative_ABC_transporter", "BGC0002540", 1, "Polyketide", 34.0, 81.0, 84.31372549019608, 3.79e-17], ["AAZ76601.1", "BhtT", "BGC0000497", 1, "RiPP:Lanthipeptide", 30.0, 81.0, 87.84313725490196, 3.87e-17], ["BAD72775.1", "", "BGC0000552", 1, "RiPP:Lanthipeptide", 31.0, 81.0, 81.96078431372548, 3.87e-17], ["WP_010071703.1", "peptidase_domain-containing_ABC_transporter", "BGC0000554", 1, "RiPP:Lanthipeptide", 37.0, 81.0, 68.23529411764706, 3.9e-17], ["ANQ31705.1", "ABC_transporter", "BGC0001395", 1, "Other", 31.0, 81.0, 86.27450980392157, 4.89e-17], ["QWT72283.1", "ABC_transporter_ATP-binding_protein", "BGC0002430", 1, "NRP+Saccharide", 32.0, 81.0, 85.88235294117646, 5.07e-17], ["AAC72259.1", "LctT", "BGC0000521", 1, "RiPP:Lanthipeptide", 29.0, 81.0, 83.13725490196079, 5.21e-17], ["KJY94245.1", "iron-hydroxamate_transporter_ATP-binding_subunit", "BGC0002691", 1, "NRP", 26.0, 79.0, 90.98039215686275, 5.67e-17], ["AFS60105.1", "PaenT", "BGC0000540", 1, "RiPP:Lanthipeptide", 33.0, 81.0, 84.31372549019608, 6.66e-17], ["UEF20586.1", "ABC_transporter", "BGC0002360", 1, "NRP", 28.0, 78.0, 88.62745098039215, 7.05e-17], ["AAD48883.1", "ATPase", "BGC0002494", 1, "NRP", 30.0, 79.0, 81.17647058823529, 7.98e-17], ["ABD65952.1", "ABC_transporter", "BGC0000341", 1, "NRP", 32.0, 79.0, 82.74509803921568, 8e-17], ["BAC87909.1", "probable_ABC_transporter", "BGC0000294", 1, "NRP", 30.0, 80.0, 75.68627450980392, 8.55e-17], ["ACZ21385.1", "ABC-type_multidrug_transport_system,_ATPase_and_permease_component", "BGC0002298", 1, "RiPP", 31.0, 80.0, 79.6078431372549, 8.65e-17], ["ABW70810.1", "PchI", "BGC0002475", 1, "NRP", 31.0, 80.0, 85.49019607843137, 8.95e-17], ["AEX55160.1", "putative_ABC_transporter_SlvT", "BGC0000549", 1, "RiPP:Lanthipeptide", 28.0, 80.0, 90.58823529411765, 9.1e-17], ["CCA53801.1", "Transport_ATP-binding_protein_CydC", "BGC0001801", 1, "NRP", 29.0, 80.0, 83.92156862745098, 9.11e-17], ["WP_039806835.1", "ATP-binding_cassette_domain-containing_protein", "BGC0002001", 1, "NRP+Polyketide", 28.0, 78.0, 104.70588235294119, 1.1e-16], ["ABD14713.1", "CesC", "BGC0000320", 1, "NRP:Cyclic depsipeptide", 26.0, 78.0, 86.66666666666667, 1.27e-16], ["AGI92082.1", "HlyB/MsbA_family_ABC_transporter", "BGC0002115", 1, "RiPP:Other", 32.0, 79.0, 84.31372549019608, 1.63e-16], ["EWC60873.1", "hypothetical_protein", "BGC0001496", 1, "RiPP", 34.0, 79.0, 83.92156862745098, 1.63e-16], ["ALK21573.1", "glycosyl_transferase_family_2", "BGC0002678", 1, "NRP", 34.0, 79.0, 82.35294117647058, 1.63e-16], ["BAB08163.1", "SrtT", "BGC0000556", 1, "RiPP:Lanthipeptide", 29.0, 79.0, 87.05882352941177, 1.65e-16], ["CAB38879.1", "putative_ABC_transporter", "BGC0000315", 1, "NRP:Lipopeptide:Ca+-dependent lipopeptide", 30.0, 79.0, 90.58823529411765, 1.67e-16], ["ADC96668.1", "ABC_transporter", "BGC0001076", 1, "Other:Nucleoside", 29.0, 79.0, 88.62745098039215, 2e-16], ["BAG22745.1", "putative_ABC-type_multidrug_transport_system_ATPase_and_permease_component", "BGC0000724", 1, "Saccharide", 30.0, 79.0, 84.70588235294117, 2.2e-16], ["ADX66464.1", "ScnA", "BGC0000108", 1, "Polyketide", 34.0, 79.0, 84.31372549019608, 2.23e-16], ["ALX37944.1", "GaeT", "BGC0001388", 1, "RiPP", 29.0, 79.0, 92.15686274509804, 2.38e-16], ["ctg1_orf5", "", "BGC0000321", 1, "NRP", 32.0, 79.0, 82.74509803921568, 2.72e-16], ["AKU20512.1", "ABC_transporter_ATP-binding_protein", "BGC0002687", 1, "Polyketide+NRP", 31.0, 79.0, 83.52941176470588, 2.97e-16], ["WP_051767685.1", "ABC_transporter_ATP-binding_protein/permease", "BGC0002009", 1, "Polyketide", 31.0, 79.0, 87.84313725490196, 2.99e-16], ["BAM09402.1", "putative_ABC-transporter", "BGC0000619", 1, "RiPP", 29.0, 79.0, 92.15686274509804, 3.22e-16], ["BBE52944.1", "putative_ABC-transporter", "BGC0001602", 1, "RiPP", 29.0, 79.0, 92.15686274509804, 3.22e-16], ["AGM05554.1", "ABC_transporter_ATP-binding_protein", "BGC0002098", 1, "Polyketide", 29.0, 78.0, 81.17647058823529, 3.36e-16], ["BAC87910.1", "probable_ABC_transporter", "BGC0000294", 1, "NRP", 33.0, 78.0, 71.37254901960785, 3.84e-16], ["BAG71481.1", "ATP-binding_cassette_transporter", "BGC0000536", 1, "RiPP:Lanthipeptide", 27.0, 78.0, 85.09803921568627, 4.07e-16], ["ABQ84449.1", "salivaricin_ABC-transporter", "BGC0000624", 1, "RiPP", 30.0, 78.0, 87.84313725490196, 4.35e-16], ["AGE11895.1", "ABC_transporter", "BGC0000366", 1, "NRP", 29.0, 76.0, 83.52941176470588, 5.35e-16], ["AFY23032.1", "TamA", "BGC0000274", 1, "Polyketide:Type II polyketide", 27.0, 78.0, 88.62745098039215, 5.53e-16], ["ABV83218.1", "CppG", "BGC0000116", 1, "Polyketide", 29.0, 77.0, 90.19607843137256, 7.4e-16], ["CAJ87587.1", "putative_ABC_transporter_protein", "BGC0001055", 1, "NRP+Polyketide", 28.0, 77.0, 90.98039215686275, 7.44e-16], ["ACR43772.1", "ABC-transporter", "BGC0002577", 1, "RiPP", 29.0, 77.0, 83.52941176470588, 7.88e-16], ["AJK49764.1", "ABC_transporter,_ATP-binding_protein", "BGC0002565", 1, "NRP", 29.0, 76.0, 89.41176470588236, 8.51e-16], ["CAB01940.1", "ExpD1", "BGC0000801", 1, "Saccharide", 27.0, 77.0, 88.23529411764706, 9.97e-16], ["QBF29318.1", "ABC_transporter_ATP-binding_protein", "BGC0002294", 1, "Other", 32.0, 77.0, 87.45098039215686, 1e-15], ["QSE03593.1", "Lcm9", "BGC0002333", 1, "Polyketide", 29.0, 77.0, 89.80392156862746, 1.03e-15], ["MBE3202944.1", "ABC_transporter_ATP-binding_protein", "BGC0002410", 1, "NRP", 30.0, 77.0, 83.52941176470588, 1.03e-15], ["BBM96631.1", "ABC_transporter_ATP-binding_protein", "BGC0002452", 1, "Polyketide", 31.0, 77.0, 96.47058823529412, 1.31e-15], ["QLD23832.2", "ABC-F_type_ribosomal_protection_protein", "BGC0002086", 1, "Polyketide", 33.0, 77.0, 87.84313725490196, 1.32e-15], ["ARW71479.1", "ABC_transporter", "BGC0001812", 1, "Polyketide", 33.0, 76.0, 87.84313725490196, 1.77e-15], ["OJF16286.1", "AceT1", "BGC0001491", 1, "Polyketide", 34.0, 76.0, 81.56862745098039, 1.8e-15], ["MCC5036771.1", "ABC_transporter_ATP-binding_protein/permease", "BGC0002638", 1, "NRP", 29.0, 76.0, 84.31372549019608, 1.82e-15], ["AHW81481.1", "hypothetical_protein", "BGC0000934", 1, "Other:Phenazine", 34.0, 76.0, 84.70588235294117, 1.83e-15], ["BAC98761.2", "NukT", "BGC0000539", 1, "RiPP:Lanthipeptide", 31.0, 76.0, 89.41176470588236, 1.93e-15], ["EWS95129.1", "heme_ABC_exporter,_ATP-binding_protein_CcmA", "BGC0000306", 1, "NRP:Lipopeptide", 30.0, 75.0, 82.74509803921568, 2.18e-15], ["AGN74890.1", "ABC_transporter", "BGC0000459", 1, "NRP:Cyclic depsipeptide+Polyketide:Trans-AT type I polyketide", 28.0, 76.0, 88.23529411764706, 2.39e-15], ["KJY94242.1", "multidrug_transporter_membrane_component/ATP-binding_component", "BGC0002691", 1, "NRP", 29.0, 76.0, 81.96078431372548, 3.22e-15], ["CAA79469.1", "NisT_protein", "BGC0000538", 1, "RiPP:Lanthipeptide", 26.0, 76.0, 85.09803921568627, 3.35e-15], ["CAG38699.1", "putative_ABC-transporter,_ATP-binding_protein", "BGC0000708", 1, "Saccharide", 29.0, 76.0, 90.58823529411765, 3.35e-15], ["AAB81307.1", "ATP-dependent_translocator", "BGC0002579", 1, "RiPP", 29.0, 76.0, 84.31372549019608, 3.56e-15], ["NAO96303.1", "ATP-binding_cassette_domain-containing_protein", "BGC0002117", 1, "NRP", 26.0, 74.0, 90.98039215686275, 3.74e-15], ["ABW91161.1", "exporter/resistance_protein", "BGC0000019", 1, "Polyketide", 28.0, 75.0, 95.68627450980392, 4.44e-15], ["CAC20924.1", "PimA_protein", "BGC0000125", 1, "Polyketide", 32.0, 75.0, 83.52941176470588, 4.52e-15], ["AQT01390.1", "SgnA", "BGC0001690", 1, "Polyketide", 32.0, 75.0, 83.52941176470588, 4.54e-15], ["AAK27372.1", "ABC_transporter", "BGC0000623", 1, "RiPP", 31.0, 75.0, 81.56862745098039, 4.79e-15], ["AAZ55180.1", "ABC-type_multidrug_transport_system_ATPase_and_permease_components", "BGC0001889", 1, "RiPP", 31.0, 75.0, 83.52941176470588, 6.01e-15], ["AGL93176.1", "ABC_transporter_ATP-binding_protein", "BGC0000560", 1, "RiPP:Lanthipeptide", 29.0, 75.0, 87.05882352941177, 6.04e-15], ["AHI77484.1", "ABC_transporter_family_protein", "BGC0000572", 1, "RiPP:Lassopeptide", 29.0, 75.0, 90.58823529411765, 6.05e-15], ["WP_087443883.1", "ABC_transporter_ATP-binding_protein/permease", "BGC0002701", 1, "RiPP", 27.0, 74.0, 83.92156862745098, 1.1e-14], ["ADJ56354.1", "NisT", "BGC0000535", 1, "RiPP:Lanthipeptide", 26.0, 74.0, 85.09803921568627, 1.11e-14], ["BAG19224.1", "membrane_translocator", "BGC0000496", 1, "RiPP:Lanthipeptide", 30.0, 74.0, 89.41176470588236, 1.14e-14], ["ctg1_orf1267", "", "BGC0001752", 1, "NRP", 31.0, 74.0, 85.88235294117646, 1.16e-14], ["QBK15045.1", "hypothetical_protein_ClaG", "BGC0002196", 1, "Polyketide", 29.0, 74.0, 80.0, 1.2e-14], ["AAR12535.1", "putative_ABC_transporter", "BGC0002468", 1, "NRP", 35.0, 74.0, 76.86274509803923, 1.46e-14], ["CAC60277.1", "RumT_protein", "BGC0000545", 1, "RiPP:Lanthipeptide", 26.0, 74.0, 92.94117647058823, 1.58e-14], ["BAE46917.1", "goadsporin_biosynthetic_protein", "BGC0000565", 1, "RiPP:LAP", 29.0, 73.0, 88.62745098039215, 1.95e-14], ["MBE3202945.1", "ABC_transporter_ATP-binding_protein", "BGC0002410", 1, "NRP", 33.0, 72.0, 82.74509803921568, 3.68e-14], ["simD", "", "BGC0000334", 1, "NRP", 26.0, 72.0, 107.45098039215686, 4.44e-14], ["WP_234335045.1", "ABC_transporter_ATP-binding_protein/permease", "BGC0001645", 1, "RiPP", 28.0, 72.0, 84.31372549019608, 5.09e-14], ["AHX39584.1", "ABC_transporter_protein", "BGC0000626", 1, "RiPP", 29.0, 72.0, 82.35294117647058, 5.26e-14], ["FNF07_04290", "ATP-binding_cassette_domain-containing_protein", "BGC0002329", 1, "NRP", 29.0, 71.0, 87.05882352941177, 5.85e-14], ["WP_241094725.1", "ABC_transporter_ATP-binding_protein/permease", "BGC0000546", 1, "RiPP:Lanthipeptide", 28.0, 71.0, 83.52941176470588, 8.94e-14], ["SSHG_03590", "ABC_transporter_ATP-binding_protein", "BGC0000546", 1, "RiPP:Lanthipeptide", 28.0, 71.0, 83.52941176470588, 9.11e-14], ["BBC83962.1", "P-loop_containing_nucleoside_triphosphate_hydrolase_protein", "BGC0001636", 1, "NRP", 25.0, 71.0, 109.80392156862746, 1.1e-13], ["BAF50716.2", "ABC-transporter_protein", "BGC0001116", 1, "NRP+Polyketide", 31.0, 71.0, 75.29411764705883, 1.6e-13], ["CZF83999.1", "Toxin_RTX-I_translocation_ATP-binding_protein", "BGC0002382", 1, "RiPP", 30.0, 71.0, 73.33333333333333, 1.74e-13], ["ctg1_orf1268", "", "BGC0001752", 1, "NRP", 30.0, 70.0, 79.6078431372549, 2.18e-13], ["ctg1_28", "", "BGC0001931", 1, "Polyketide", 29.0, 70.0, 97.25490196078431, 2.89e-13], ["NAO96331.1", "multidrug_ABC_transporter_permease/ATP-binding_protein", "BGC0002117", 1, "NRP", 30.0, 70.0, 89.41176470588236, 2.9e-13], ["AAR99607.1", "Wzt", "BGC0000794", 1, "Saccharide", 24.0, 69.0, 93.33333333333333, 3.23e-13], ["QFF92407.1", "ABC-type_multidrug_transport_system_ATPase", "BGC0002553", 1, "Other", 29.0, 68.0, 85.49019607843137, 5.59e-13], ["ATQ39429.1", "ABC_transporter", "BGC0001565", 1, "NRP", 25.0, 69.0, 107.45098039215686, 6.62e-13], ["EPF88078.1", "hypothetical_protein", "BGC0001494", 1, "RiPP", 28.0, 69.0, 81.17647058823529, 7.11e-13], ["ABL74935.1", "ABC_multi-drug_transport", "BGC0001048", 1, "NRP:Glycopeptide+Polyketide:Modular type I polyketide+Saccharide:Hybrid/tailoring saccharide", 30.0, 69.0, 96.47058823529412, 7.35e-13], ["ACX68645.1", "putative_ABC_transporter", "BGC0000547", 1, "RiPP:Lanthipeptide", 26.0, 68.0, 88.62745098039215, 1.04e-12], ["WP_053138477.1", "ABC-F_type_ribosomal_protection_protein_Srm(B)", "BGC0002033", 1, "Polyketide", 29.0, 68.0, 97.6470588235294, 1.29e-12], ["ADG29288.1", "putative_ATP-binding_protein", "BGC0000796", 1, "Saccharide", 25.0, 67.0, 85.49019607843137, 2.06e-12], ["BAL90289.1", "putative_ABC_transporter_ATPase_and_permease_protein", "BGC0002021", 1, "Polyketide", 24.0, 67.0, 83.13725490196079, 2.39e-12], ["ACA51936.2", "BovT", "BGC0000498", 1, "RiPP:Lanthipeptide", 29.0, 67.0, 82.35294117647058, 2.53e-12], ["BAJ10687.1", "hypothetical_bacteriocin_transporter", "BGC0000561", 1, "RiPP:Lanthipeptide", 29.0, 67.0, 82.35294117647058, 2.53e-12], ["CBF73441.1", "ABC_transporter_(Eurofung)", "BGC0001515", 1, "NRP", 28.0, 67.0, 83.92156862745098, 3e-12], ["CAM03501.1", "putative_ABC_transporter", "BGC0000513", 1, "RiPP:Lanthipeptide", 30.0, 66.0, 84.70588235294117, 4.26e-12], ["ACU73106.1", "ABC_transporter_related", "BGC0000501", 1, "RiPP:Lanthipeptide", 29.0, 66.0, 80.0, 7.69e-12], ["CBG75495.1", "putative_siderophore_transport_system_ATP-binding_component", "BGC0000423", 1, "NRP", 27.0, 65.0, 83.52941176470588, 7.99e-12], ["KFL51890.1", "ATP-binding_protein", "BGC0001711", 1, "NRP+Polyketide", 30.0, 65.0, 86.66666666666667, 1.05e-11], ["AOT85892.1", "ABC_transporter", "BGC0001788", 1, "RiPP", 25.0, 65.0, 86.66666666666667, 1.13e-11], ["KAH7877381.1", "multidrug_resistance-associated_ABC_transporter", "BGC0002747", 1, "RiPP", 26.0, 65.0, 85.09803921568627, 1.31e-11], ["AAD28497.1", "McjD", "BGC0000581", 1, "RiPP:Linaridin", 31.0, 65.0, 83.52941176470588, 1.43e-11], ["BAG19223.1", "membrane_translocator", "BGC0000496", 1, "RiPP:Lanthipeptide", 33.0, 65.0, 68.23529411764706, 1.48e-11], ["AMM63163.1", "AniL", "BGC0001371", 1, "NRP", 28.0, 65.0, 90.19607843137256, 1.77e-11], ["AAP11941.1", "ABC_transporter_ATP-binding_protein", "BGC0000612", 1, "RiPP:Thiopeptide", 25.0, 64.0, 93.72549019607843, 1.83e-11], ["AAR12534.1", "putative_ABC_transporter", "BGC0002468", 1, "NRP", 31.0, 64.0, 74.50980392156863, 1.86e-11], ["ABI30230.1", "McdT", "BGC0000526", 1, "RiPP:Lanthipeptide", 24.0, 64.0, 80.3921568627451, 2.05e-11], ["AAC35926.1", "ABC_transporter_ATP-binding_protein", "BGC0000792", 1, "Saccharide", 25.0, 62.0, 74.11764705882354, 2.51e-11], ["mycR", "transporter", "BGC0002055", 1, "NRP+Polyketide:Trans-AT type I polyketide", 27.0, 64.0, 82.74509803921568, 2.54e-11], ["BAM66978.1", "ABC_transporter,_ATP-binding_protein", "BGC0000620", 1, "RiPP", 23.0, 63.0, 81.96078431372548, 2.75e-11], ["ABK59359.1",
```
