## Supplementary File 5 for "Comparative genomics of a novel *Erwinia* species associated with the Highland midge (*Culicoides impunctatus*)": Pantoea_coffeiphila_strain_342.json (part 2 of 12)

```
 "MukT", "BGC0000534", 1, "RiPP:Lanthipeptide", 24.0, 64.0, 80.7843137254902, 2.75e-11], ["BAM73621.1", "ATP-binding_protein", "BGC0000522", 1, "RiPP:Lanthipeptide", 24.0, 62.0, 81.56862745098039, 3.71e-11], ["CRG85577.1", "hypothetical_protein", "BGC0001402", 1, "NRP", 25.0, 64.0, 86.27450980392157, 4.34e-11], ["QGZ36667.1", "cyclic_peptide_export_ABC_transporter", "BGC0002082", 1, "NRP+Polyketide", 32.0, 63.0, 76.47058823529412, 4.58e-11], ["CAD17789.1", "probable_cyclic_peptide_transporter;_abc_transporter_protein", "BGC0001363", 1, "NRP+Polyketide", 29.0, 63.0, 78.03921568627452, 4.61e-11], ["EDN75903.1", "ABC_transporter,_ATP-binding_protein", "BGC0002302", 1, "Saccharide", 27.0, 62.0, 77.25490196078432, 5.75e-11], ["WP_014929841.1", "ABC_transporter_transmembrane_domain-containing_protein", "BGC0001864", 1, "RiPP:Glycocin", 29.0, 63.0, 78.43137254901961, 6.75e-11], ["QGZ36668.1", "cyclic_peptide_export_ABC_transporter", "BGC0002082", 1, "NRP+Polyketide", 31.0, 62.0, 78.82352941176471, 8.31e-11], ["MCC5026016.1", "ATP-binding_cassette_domain-containing_protein", "BGC0002118", 1, "NRP+Polyketide", 28.0, 60.0, 76.47058823529412, 1.28e-10], ["MCC5025972.1", "ATP-binding_cassette_domain-containing_protein", "BGC0002119", 1, "NRP+Polyketide", 28.0, 60.0, 76.47058823529412, 1.28e-10], ["KKP00962.1", "hypothetical_protein", "BGC0001854", 1, "Polyketide:Iterative type I polyketide", 27.0, 62.0, 89.41176470588236, 1.41e-10], ["MBE3202948.1", "ABC_transporter_ATP-binding_protein", "BGC0002410", 1, "NRP", 25.0, 61.0, 86.27450980392157, 1.86e-10], ["QCC62989.1", "hypothetical_protein", "BGC0001966", 1, "NRP+Polyketide", 27.0, 62.0, 87.84313725490196, 1.87e-10], ["AYJ71716.1", "multidrug_ABC_transporter", "BGC0001942", 1, "NRP+Polyketide", 32.0, 61.0, 78.03921568627452, 2.05e-10], ["QWM97334.1", "ABC_transporter_ATP-binding_protein", "BGC0002384", 1, "NRP", 29.0, 61.0, 89.41176470588236, 2.12e-10], ["AAB92603.1", "ScnT", "BGC0000557", 1, "RiPP:Lanthipeptide", 25.0, 61.0, 87.84313725490196, 3.96e-10], ["WP_082829620.1", "pallidocin_leader_peptidase/ABC_transporter", "BGC0001862", 1, "RiPP:Glycocin", 24.0, 61.0, 80.0, 4.01e-10], ["AAD05459.1", "putative_ABC-2_transporter_hydrophilic_component", "BGC0000782", 1, "Saccharide", 25.0, 60.0, 79.2156862745098, 4.58e-10], ["AAK27396.1", "putative_ABC-2_transporter_hydrophilic_component", "BGC0000785", 1, "Saccharide", 25.0, 60.0, 79.2156862745098, 4.58e-10], ["QDG75037.1", "ATP-binding_cassette_domain-containing_protein", "BGC0002068", 1, "NRP+Polyketide", 28.0, 60.0, 84.70588235294117, 4.97e-10], ["QDA77051.1", "ABC-type_siderophore_export_system", "BGC0002025", 1, "NRP+Polyketide", 28.0, 60.0, 80.7843137254902, 5.01e-10], ["AAN85545.1", "antibiotic_resistance_protein", "BGC0001101", 1, "NRP+Polyketide:Modular type I polyketide+Polyketide:Trans-AT type I polyketide", 28.0, 60.0, 87.05882352941177, 6.57e-10], ["QDG75038.1", "cyclic_peptide_export_ABC_transporter", "BGC0002068", 1, "NRP+Polyketide", 28.0, 58.0, 78.43137254901961, 2.14e-09], ["AAN74822.1", "Fum19p", "BGC0000062", 1, "Polyketide", 27.0, 58.0, 87.05882352941177, 2.7e-09], ["ABX00624.1", "LmrC", "BGC0000907", 1, "Other", 27.0, 57.0, 81.56862745098039, 5.23e-09], ["OUH62398.1", "hypothetical_protein", "BGC0001639", 1, "RiPP", 26.0, 57.0, 84.31372549019608, 5.35e-09], ["CBF87872.1", "ABC_multidrug_transporter_(Eurofung)", "BGC0001699", 1, "NRP", 30.0, 57.0, 62.35294117647059, 6.27e-09], ["MCC5036772.1", "ABC_transporter_ATP-binding_protein/permease", "BGC0002638", 1, "NRP", 38.0, 56.0, 35.294117647058826, 9.85e-09], ["BDA39144.1", "ABC_transporter", "BGC0001398", 1, "RiPP", 28.0, 56.0, 83.13725490196079, 1.18e-08], ["QQZ01634.1", "ABC_transporter", "BGC0002497", 1, "Other", 29.0, 56.0, 81.96078431372548, 1.27e-08], ["BAW32325.1", "transporter", "BGC0001630", 1, "NRP+Polyketide", 25.0, 55.0, 86.27450980392157, 2.26e-08], ["NAO96301.1", "multidrug_ABC_transporter_permease/ATP-binding_protein", "BGC0002117", 1, "NRP", 28.0, 55.0, 78.43137254901961, 2.28e-08], ["AEA35029.1", "hypothetical_protein", "BGC0002502", 1, "Polyketide", 27.0, 55.0, 86.27450980392157, 2.83e-08], ["CEK23363.1", "putative_transport_proteins_(ABC_superfamily,_membrane_(N-terminal),_atp_bind_(C-terminal))", "BGC0001716", 1, "NRP", 24.0, 54.0, 78.82352941176471, 4.07e-08], ["CAJ96467.1", "ABC-type_transporter,_ATPase_and_permease_components:_Pep3E_family", "BGC0000330", 1, "NRP:NRP siderophore", 27.0, 54.0, 83.52941176470588, 5.53e-08], ["BAC76502.1", "putative_ABC_transporter_protein", "BGC0000085", 1, "Polyketide", 25.0, 54.0, 89.80392156862746, 5.55e-08], ["AKT38406.1", "uncharacterized_protein", "BGC0001559", 1, "RiPP", 26.0, 54.0, 81.17647058823529, 7.45e-08], ["ACB12564.1", "Fum19", "BGC0000063", 1, "Polyketide", 27.0, 54.0, 86.27450980392157, 9.12e-08], ["CZT62789.1", "ABC-type_uncharacterized_transport_system,_permease_and_ATPase_components,_involved_in_Hassallidin_biosynthesis", "BGC0001614", 1, "NRP", 29.0, 53.0, 72.15686274509804, 9.88e-08], ["AAN85547.1", "ABC_transporter", "BGC0001101", 1, "NRP+Polyketide:Modular type I polyketide+Polyketide:Trans-AT type I polyketide", 29.0, 52.0, 76.47058823529412, 1.78e-07], ["CBL93713.1", "ABC_multidrug_transporter", "BGC0000360", 1, "NRP", 28.0, 52.0, 44.31372549019608, 1.79e-07], ["ACY56719.1", "ThnT", "BGC0000600", 1, "RiPP", 27.0, 52.0, 64.70588235294117, 1.8e-07], ["ACM79808.1", "ZmaM", "BGC0001059", 1, "NRP+Polyketide", 26.0, 52.0, 87.05882352941177, 2.78e-07], ["AKJ70948.1", "multidrug_transporter_(ABC)", "BGC0002611", 1, "NRP", 26.0, 52.0, 90.19607843137256, 2.92e-07], ["AFD20756.1", "ABC_transporter_superfamily", "BGC0000882", 1, "Other", 27.0, 51.0, 87.84313725490196, 4.2e-07], ["AET51851.1", "ABC_transporter", "BGC0001138", 1, "Other:Nucleoside", 27.0, 50.0, 74.50980392156863, 1.39e-06], ["D3C59_17750", "ABC_transporter_ATP-binding_protein", "BGC0002652", 1, "Other+Saccharide", 26.0, 49.0, 87.45098039215686, 1.84e-06], ["AEF16054.1", "ABC_transporter", "BGC0000953", 1, "Saccharide:Aminoglycoside", 26.0, 49.0, 87.45098039215686, 1.84e-06], ["CCT75968.1", "related_to_multidrug_resistance_protein", "BGC0001606", 1, "Polyketide", 24.0, 49.0, 83.13725490196079, 2.23e-06], ["QLG04851.1", "PulU", "BGC0002374", 1, "Polyketide", 30.0, 48.0, 79.2156862745098, 5.83e-06], ["ACN39729.1", "SibF", "BGC0000428", 1, "NRP", 32.0, 47.0, 52.156862745098046, 8.6e-06]]}}}}, "antismash.modules.lanthipeptides": {"record_id": "gnlXIOLGDDKG_2", "schema_version": 5, "motifs": {}, "new_cds_features": [], "protoclusters": {}, "comparippson": {"db_results": [{"database": {"name": "antiSMASH-DB", "version": "3.0", "url": "https://antismash-db.secondarymetabolites.org/area.html?record=@accession@&start=@start@&end=@end@", "id_format": "@accession@", "description_format": "@type@: @locus@", "fields": ["accession", "type", "locus", "start", "end"], "dir_name": "asdb"}, "hits": {}, "aliases": {}}, {"database": {"name": "MIBiG", "version": "3.1", "url": "https://mibig.secondarymetabolites.org/go/@accession@", "id_format": "@accession@ (@locus@)", "description_format": "@type@: @compounds@", "fields": ["accession", "compounds", "type", "locus"], "dir_name": "mibig"}, "hits": {}, "aliases": {}}], "aliases": {}}}, "antismash.modules.lassopeptides": {"record_id": "gnlXIOLGDDKG_2", "schema_version": 3, "motifs": {}, "new_cds_features": [], "protoclusters": {}, "comparippson_results": {"db_results": [{"database": {"name": "antiSMASH-DB", "version": "3.0", "url": "https://antismash-db.secondarymetabolites.org/area.html?record=@accession@&start=@start@&end=@end@", "id_format": "@accession@", "description_format": "@type@: @locus@", "fields": ["accession", "type", "locus", "start", "end"], "dir_name": "asdb"}, "hits": {}, "aliases": {}}, {"database": {"name": "MIBiG", "version": "3.1", "url": "https://mibig.secondarymetabolites.org/go/@accession@", "id_format": "@accession@ (@locus@)", "description_format": "@type@: @compounds@", "fields": ["accession", "compounds", "type", "locus"], "dir_name": "mibig"}, "hits": {}, "aliases": {}}], "aliases": {}}}, "antismash.modules.nrps_pks": {"schema_version": 3, "record_id": "gnlXIOLGDDKG_2", "domain_predictions": {"nrpspksdomains_ctg2_135_AMP-binding.1": {"nrpys": {"aa10": "DGLFLGCTIK", "aa34": "MDSAFDGSFLEGFMLVGGELNCYGPTEGTTITLC", "stachelhaus_matches": [{"substrates": [{"long": "isoleucine", "short": "Ile", "norine": "Ile"}], "signature": "DALFLGCTFK", "aa10_score": 0.8, "aa34_score": 0.5}], "physiochemical_class": {"name": "hydrophobic-aliphatic", "score": 0.8928707694741436, "substrates": [{"long": "alanine", "short": "Ala", "norine": "Ala"}, {"long": "glycine", "short": "Gly", "norine": "Gly"}, {"long": "valine", "short": "Val", "norine": "Val"}, {"long": "leucine", "short": "Leu", "norine": "Leu"}, {"long": "isoleucine", "short": "Ile", "norine": "Ile"}, {"long": "2-aminobutyric acid", "short": "Abu", "norine": "Abu"}, {"long": "isovaline", "short": "Iva", "norine": "Ival"}, {"long": "serine", "short": "Ser", "norine": "Ser"}, {"long": "threonine", "short": "Thr", "norine": "Thr"}, {"long": "4-hydroxyphenylglycine", "short": "Hpg", "norine": "Hpg"}, {"long": "3,5-dihydroxyphenylglycine", "short": "dHpg", "norine": "Dhpg"}, {"long": "cysteine", "short": "Cys", "norine": "Cys"}, {"long": "proline", "short": "Pro", "norine": "Pro"}, {"long": "pipecolic acid", "short": "Pip", "norine": "Hpr"}]}, "large_cluster": {"name": "Apolar, aliphatic", "score": 0.6931937394978794, "substrates": [{"long": "glycine", "short": "Gly", "norine": "Gly"}, {"long": "alanine", "short": "Ala", "norine": "Ala"}, {"long": "valine", "short": "Val", "norine": "Val"}, {"long": "leucine", "short": "Leu", "norine": "Leu"}, {"long": "isoleucine", "short": "Ile", "norine": "Ile"}, {"long": "2-aminobutyric acid", "short": "Abu", "norine": "Abu"}, {"long": "isovaline", "short": "Iva", "norine": "Ival"}]}, "small_cluster": {"name": "Aliphatic, branched hydrophobic", "score": 0.4350543325335283, "substrates": [{"long": "valine", "short": "Val", "norine": "Val"}, {"long": "leucine", "short": "Leu", "norine": "Leu"}, {"long": "isoleucine", "short": "Ile", "norine": "Ile"}, {"long": "2-aminobutyric acid", "short": "Abu", "norine": "Abu"}, {"long": "isovaline", "short": "Iva", "norine": "Ival"}]}, "single_amino": {"name": "N/A", "score": 0.0, "substrates": []}}}, "nrpspksdomains_ctg2_136_AMP-binding.1": {"nrpys": {"aa10": "DALLMGVTYK", "aa34": "LNASFDAILLEGLVMIGGEYNVYGPTENTTYTLY", "stachelhaus_matches": [{"substrates": [{"long": "isoleucine", "short": "Ile", "norine": "Ile"}], "signature": "DALFMGCTYK", "aa10_score": 0.8, "aa34_score": 0.6470588235294118}], "physiochemical_class": {"name": "hydrophobic-aliphatic", "score": 0.48862468474084686, "substrates": [{"long": "alanine", "short": "Ala", "norine": "Ala"}, {"long": "glycine", "short": "Gly", "norine": "Gly"}, {"long": "valine", "short": "Val", "norine": "Val"}, {"long": "leucine", "short": "Leu", "norine": "Leu"}, {"long": "isoleucine", "short": "Ile", "norine": "Ile"}, {"long": "2-aminobutyric acid", "short": "Abu", "norine": "Abu"}, {"long": "isovaline", "short": "Iva", "norine": "Ival"}, {"long": "serine", "short": "Ser", "norine": "Ser"}, {"long": "threonine", "short": "Thr", "norine": "Thr"}, {"long": "4-hydroxyphenylglycine", "short": "Hpg", "norine": "Hpg"}, {"long": "3,5-dihydroxyphenylglycine", "short": "dHpg", "norine": "Dhpg"}, {"long": "cysteine", "short": "Cys", "norine": "Cys"}, {"long": "proline", "short": "Pro", "norine": "Pro"}, {"long": "pipecolic acid", "short": "Pip", "norine": "Hpr"}]}, "large_cluster": {"name": "Apolar, aliphatic", "score": 0.7214948360119858, "substrates": [{"long": "glycine", "short": "Gly", "norine": "Gly"}, {"long": "alanine", "short": "Ala", "norine": "Ala"}, {"long": "valine", "short": "Val", "norine": "Val"}, {"long": "leucine", "short": "Leu", "norine": "Leu"}, {"long": "isoleucine", "short": "Ile", "norine": "Ile"}, {"long": "2-aminobutyric acid", "short": "Abu", "norine": "Abu"}, {"long": "isovaline", "short": "Iva", "norine": "Ival"}]}, "small_cluster": {"name": "Aliphatic, branched hydrophobic", "score": 0.4535890459937235, "substrates": [{"long": "valine", "short": "Val", "norine": "Val"}, {"long": "leucine", "short": "Leu", "norine": "Leu"}, {"long": "isoleucine", "short": "Ile", "norine": "Ile"}, {"long": "2-aminobutyric acid", "short": "Abu", "norine": "Abu"}, {"long": "isovaline", "short": "Iva", "norine": "Ival"}]}, "single_amino": {"name": "N/A", "score": 0.0, "substrates": []}}}, "nrpspksdomains_ctg2_135_PCP.1": {}, "nrpspksdomains_ctg2_135_TD.1": {}}, "consensus": {"nrpspksdomains_ctg2_135_AMP-binding.1": "Ile", "nrpspksdomains_ctg2_136_AMP-binding.1": "Ile"}, "consensus_transat": {}, "region_predictions": {"1": [{"sc_number": 1, "polymer": "(Ile)", "docking_used": false, "smiles": "NC(C(C)CC)C(=O)O", "ordering": ["ctg2_135"]}]}}, "antismash.modules.rrefinder": {"schema_version": 1, "bitscore_cutoff": 25.0, "hits_by_protocluster": {}, "hits_by_cds": {}, "min_length": 50, "record_id": "gnlXIOLGDDKG_2"}, "antismash.modules.sactipeptides": {"record_id": "gnlXIOLGDDKG_2", "schema_version": 3, "motifs": {}, "new_cds_features": [], "protoclusters": {}, "comparippson_results": {"db_results": [{"database": {"name": "antiSMASH-DB", "version": "3.0", "url": "https://antismash-db.secondarymetabolites.org/area.html?record=@accession@&start=@start@&end=@end@", "id_format": "@accession@", "description_format": "@type@: @locus@", "fields": ["accession", "type", "locus", "start", "end"], "dir_name": "asdb"}, "hits": {}, "aliases": {}}, {"database": {"name": "MIBiG", "version": "3.1", "url": "https://mibig.secondarymetabolites.org/go/@accession@", "id_format": "@accession@ (@locus@)", "description_format": "@type@: @compounds@", "fields": ["accession", "compounds", "type", "locus"], "dir_name": "mibig"}, "hits": {}, "aliases": {}}], "aliases": {}}}, "antismash.modules.t2pks": {"schema_version": 3, "record_id": "gnlXIOLGDDKG_2", "protocluster_predictions": {}}, "antismash.modules.tfbs_finder": {"schema_version": 1, "pvalue": 1e-05, "start_overlap": 50, "record_id": "gnlXIOLGDDKG_2", "hits_by_region": {"1": [{"name": "AfsQ1", "start": 135809, "description": "Two-component system AfsQ1-Q2, activator of antibiotic production", "consensus": "GTCACNNNNNNGTCAC", "confidence": "medium", "strand": 1, "score": 17.675054747448883, "max_score": 19.52302}, {"name": "ZuR", "start": 140779, "description": "Zinc-responsive repressor", "consensus": "TGAANNTCATTTTCA", "confidence": "medium", "strand": -1, "score": 21.205430885048212, "max_score": 28.18779}, {"name": "ZuR", "start": 148755, "description": "Zinc-responsive repressor", "consensus": "TGAANNTCATTTTCA", "confidence": "medium", "strand": 1, "score": 24.362836745691567, "max_score": 28.18779}]}}, "antismash.modules.thiopeptides": {"record_id": "gnlXIOLGDDKG_2", "schema_version": 3, "protoclusters with motifs": [], "motifs": [], "cds_features": {}, "comparippson": {"db_results": [{"database": {"name": "antiSMASH-DB", "version": "3.0", "url": "https://antismash-db.secondarymetabolites.org/area.html?record=@accession@&start=@start@&end=@end@", "id_format": "@accession@", "description_format": "@type@: @locus@", "fields": ["accession", "type", "locus", "start", "end"], "dir_name": "asdb"}, "hits": {}, "aliases": {}}, {"database": {"name": "MIBiG", "version": "3.1", "url": "https://mibig.secondarymetabolites.org/go/@accession@", "id_format": "@accession@ (@locus@)", "description_format": "@type@: @compounds@", "fields": ["accession", "compounds", "type", "locus"], "dir_name": "mibig"}, "hits": {}, "aliases": {}}], "aliases": {}}}, "antismash.modules.tta": {"TTA codons": [], "schema_version": 2, "record_id": "gnlXIOLGDDKG_2", "gc_content": 0.5497423701942132, "threshold": 0.65}}}, {"id": "gnlXIOLGDDKG_3", "seq": {"data": "GATCAACGCCATGAATGACAAAAATATTCTTTGCCAGATCGATACCAAGAGTAGACACTTTCATTTGGACGCTCCTTCCTTGAGTGGATAACGCTCACTTTGGCACATTGCGATGCCGTAAGGTGGGGCGTCCATCTCATTATCCGTGTGGCCTCGATTCGCGCATCCCTGCGCTCAACGCTCCGCGAACCCGCCCGTCACCGATTGCCTATCGGCTATGGCTTTGCTGTGGGTAAACAGTTACCGAATCAATTCTTTAAAACTGCCCCCTGACGGTCGCCCGGCCTCCGCATTTGAAGCGAGAAAAATGCTCCACATAGTGTGCCCCGCAACGTTCACCCGCATCCCGGCAACAGTTAATGCTATCTGAGCCCCGGTTACGCTCATTACTTTCTCCATTTATAGCAAGTTGGGATTATTACGCTGCCAAAGCGTGGTCAAAACTACAAACTGCACGCTATTTCAGGTAAACTGCTCCGTTACATTCACGTCCTTTTCGATCACCTAAAAAGATTCTAAAACCATGTTTGAAATTAATCCGGTAAAGAACCGAATTCAGGATCTCACTGAGCGCAGCGGCGTTCTTCGGGGGTATCTTTGACTATGATGCCAAGAAAGAACGACTCGAAGAAGTAAACGCTGAGCTTGAACAGCCTGATGTCTGGAATGAACCCGATCGCGCTCAGGCGCTGGGTAAAGAACGCTCCTCATTAGAAGCCATTGTTCAAACCCTCGACCAGATGTCGCAGGGGCTGGAAGATGTTTCCGGCCTGCTGGAACTGGCGGTAGAAGCCGAAGACGAAGATACCTTCAACGAAGCGGTTACCGAGCTGGATGGCTTAGATAAGAAGCTGGCCGAGCTGGAATTCCGCCGCATGTTCTCCGGCCAGTACGACAGCGCCGACTGCTACATGGATATCCAGGCCGGTTCCGGTGGTACGGAAGCACAGGACTGGGCCAGCATGCTGCTGCGTATGTATCTGCGCTGGGCAGAAGCGAAAGGCTTCAAAACCGAAATCATCGAAGAGTCCGATGGTGAAGTGGCCGGCACTAAATCCGCTACCATCAAAATTATCGGTGACTATGCCTACGGCTGGTTGCGTACTGAAACCGGCGTTCACCGCCTGGTGCGCAAAAGCCCGTTCGACTCCGGCGGCCGTCGCCACACCTCGTTCAGCTCGGTGTTTATCTACCCGGAAGTTGAAGACGATATCGATATCGAAATCAACCCGGCCGACCTGCGCATTGACGTTTACCGCGCCTCCGGTGCCGGTGGTCAGCACGTAAACAAAACCGAGTCGGCAGTGCGTATTACCCACTTACCGACCAACATTGTCGTGCAGTGCCAGAACGACCGCTCTCAGCATAAGAACAAAGATCAGGCATTCAAACAGCTGCGAGCCAAGCTGTATGAATACGAGATGCAGAAGAAAAATGCTGACAAGCAGGCAGCGGAAGACAACAAGTCTGACATCGGCTGGGGCAGTCAAATCCGCTCTTACGTTCTGGATGATTCACGCATTAAAGATCTGCGTACCAGTGTAGAAACGCGGAATACGCAGGCGGTTCTGGACGGCGATCTGGATCGTTTTATCGAAGCAAGTTTGAAAGCAGGGTTATAAGGAACTCACATGTCTGAACAACAACCGCAGGCCGCTGATGCAGCAGTTGAGCTTAATAACGAACTGAAAGCGCGTCGCGAAAAGCTCAGCGCGCTGCGTGAAACCGGCGTGGCGTTCCCGAACGACTTCCGCCGTGACCGCACCTCGGATACGCTGCACGCCGAGTTTGACGACAAGGAAAACGAAGAGCTGGAAGCACTGGGCGTTGAGGTCAGCGTCGCTGGCCGTATGATGACCCGTCGCATCATGGGTAAAGCCTCTTTCGTCACGCTGCAGGATGTCGGTGGCCGCATTCAGCTTTACGTCTCCCGTGACGATCTGGCTGAAGGCATCTACAACGAACAGTTCAAAAAGTGGGACCTCGGCGATATCGTCGGCGCTCGCGGTAAGTTGTTTAAGACCAAGACCGGCGAGCTGTCGATCCACTGTAGCGAACTGCGCCTGCTGACCAAAGCACTGCGCCCGCTGCCGGACAAGTTCCACGGCCTCGCCGATCAGGAAACCCGCTATCGTCAGCGCTACCTCGATCTGATCAGTAACGATGACTCCCGTAATACCTTCGTTGTGCGTTCAAAAATCATGGCGGGCATCCGCAGCTTCATGGTTAACCGCAACTTTATGGAAGTGGAAACCCCGATGATGCAGGTGATCCCAGGCGGCGCATCTGCCCGTCCGTTTATCACCCATCACAATGCGCTGGACATCGATATGTACCTGCGTATTGCGCCAGAGCTGTACCTGAAGCGTCTGGTAGTGGGCGGCTTCGATCGCGTCTTCGAGATCAACCGTAACTTCCGTAACGAAGGTATTTCGCCGCGCCATAACCCAGAGTTCACCATGATGGAACTCTATATGGCCTACGCGGACTACAAAGATCTGATCGAACTGACCGAAAGCCTGTTCCGCACTCTGGCGCAGGATATTCTGGGCAACACCGTTGTGCCTTACGGCGAGCAGGAGTTCGACTTCGGCAAGCCGTTTGAAAAACTGACGATGAGAGAAGCGATTCTGAAATATCGTCCGGAAACCAACCTGGCCGATCTTGACGATTTCGACAAGTCTGTGGCGATTGCCCAGTCTATCGGCATCAAAGTTGAGAAGAGCTGGGGTCTGGGCCGTCTGGTTACTGAGATCTTCGAAGAAACCGCCGAAGCGCATCTGATCCAGCCAACCTTCATCACCGAGTATCCGGCTGAAGTGTCGCCGCTGGCGCGCCGCAACGACGAAAACCCGGAAATCACCGACCGCTTTGAGTTCTTTATCGGCGGCCGTGAAATCGGTAACGGCTTCTCGGAGCTGAACGATGCGGAAGACCAGGCCGAGCGTTTCCTGCAGCAGGTTAACGCCAAAGACGCCGGTGATGACGAAGCGATGTTCTACGACGAAGACTACGTCACCGCGCTGGAACACGGTCTGCCGCCGACGGCCGGTCTGGGCATCGGTATCGACCGTATGGTGATGCTGTTTACCAACAGCCACACCATCCGCGACGTGATCCTGTTCCCGGCTCTGCGCCCGGGCAGCAAGTAAGTTTCTTCACTGCCAACGGCCAGCACTGCTGGCCGTTTTTCGTCTTGCTCAACCTCACATTTTCTTCAATTCCGGCATCCGCCAGGCGGCACCCCGCCGTATTTTCATGTTTTGCACGATTTCTAACGGCCCGTTTTCACTCAGTAATACCTCTATTGAGGAAGAAAATTCAAGGTTGCGATGCACCTCCGGCCTGTAGCGGGAATAGAGCCGATCTAAATAGGGGAAAGAGACAATGTGCGCCGGATCGGCAAACAGAGAACAGACGACGTTGACGATGGATTCATTTCGCACCAGGAATTCCAGATAATCGCGACTGTGGCAGGGTGCCTGCTGCAGATCATCTGCCTTCAGTGCTTCCGGGGTGTAGAGAAGAAGTGGATCATCGGCTAAACGAAAATCTTCCATTGCAGCAATGTGGCAGTTATTCCATACATCGATATTTATGCCTTTCGGGCCGCAGGCGCTTGCACAGCGCTGCATTGCGCGATAGGAGTGGGCAAAAAAGCGTTGATCCGTGTCCGTCAGCGGTTGCCGTTCAGCAATCGCCTCATCCAACCGCTGTAGCATGATATCCTGCGCCGCAGAACCGCCGCTGAGTTTGAACCATGACCTGAGCAACGCAACGTTCGACGGGCTGATCGTTCTGTAACCATCCTCATCACCGATTAAGACGCTATCTATTTTGTCGGTCTTGGCCTGTTCCTTGTTTTTCATCGTGCATCCTTTTTCCTGTTTGGCTGGATAGCTGAGATCTTATTATTTACTTTTTGGTGGCAATAGAAAATTGTTAACTCCGCTACATTTTCCCCGCTCGCATTTGCTCAAGGCCCCGTTCGGCGGGCATCATGCACAAAATTTTTAGCAGGTTTATCCATCATGATTAACGTAGCCCTGATCGACGACCACATCGTGGTGCGTTCCGGTTTTGCTCAGCTTCTCTCCCTGGAAAGCGATATCCAGGTGACCGGCCAGTTTGCTTCCGCCGCCGAGGCCTGGCCGCATCTGCTGCGCGAGCCCTTCGACGTAGCGGTGCTGGATATTGCCATGCCGGATGAGAGCGGGCTGAGCCTGCTGTCCCGGCTGCGGCAGCAGCGTCCGGGCTTCCGGGCGATTATCCTCAGCATTTATGACACCAGCGCCTTTGTGCAAAGCGCGGTGGATGCCGGGGCCAGCGGCTATCTGACTAAACGCTGCGGCCCGGAGGAACTGGTGCAGGCGGTGCGTTCGGTCAGCGTCGGCGGGCTTTACCTGTGTGCCGATGCGCTGCGTGCGCTGCGCCAGACCCGGCCGGTACCCAAAGAGCTGACCTCGCTGACGCCGAGAGAGAAGCAAGTGTTCGATCTGCTGATTAACGGCATCAGTGTGAAGGCGATTGCCGACCAGCTGGCGCTCAGCCATAAAACCGTGCACGTTCATCGCGCCAACGTGTTGGGCAAACTGAACTGCCAGACCACCGTTGAGCTGGTGCACTTTGCCCTTCAGCATCAGCTGCTGAGCCATACCTGATGCCGCAGGCGCGCCATATTGTTTTATCGCTGATGCTGGCGCTGTTTTTCGCCCTCGGCTGGCTGGCGCTGTGGACTATCGGCCTGTGGCTGAGCCAGAACGGCCAGCAGGCGGTGCTGCTGCTGCCTGCCGGACTGCATCTGGCGCTGATGATCCTGCTGCCGAAGCGCTACTGGGCGGCGCTGCTGCTGGTGGAGGCGGTGCTGATTAGCTGGCTGCAGCTGGAGCATCTTATTACCCAGCCGGTGATGCTGCTGTCGCCGCTGCTGAGCGTGCTGCCTGCCTGGATCTGTCAGTCTCAGTGGCATCGCTACACGCTTTACTGGCAGCGGCTGATCCTGCTGCTGGCGGCGGTGACCCTGAACACGTTGCTACAGGGTGCGATAATCGGCCCGTGGCTGGAGGAAGCGGTCACTCAGACTCTGCTGGCCAGTTTTACCGGCGGGGTACTGCTTACGCCGTTTATCTACCTGATTTATGAATATCTCAAACAGCAGCACCTCAGCGATATGCTTGCGCAGCGCATGCCCGATCCGCCGCTGCGCACCTCTCTGCTGATCTGGTGTTCGGTGATTTTCGCCATCGGCGTTTGCGTGCAGGTATCGATCGCCCCGGACATGGAGCGCCTGCTGCTGATTTTTGTCTTTCTGCCCAACGTGGTGATGGCCTACCGCTTTGGCTGGCAGGGCGGGGTGCTGTCGGCGATCGTCGGCAGCGTGCTGATCACGCTGACCCGGCAGGCCAGCGGCGCGTTTCACGATCTGCGCGAGCTGGAGCTGTTTCTCTCTACCCAGGCGCTGCTCGGCATCGGGCTGGGGATTGCCGTCAGCCGGCAGCAGCAGCTGGCCCAGCATCTACAGCGCTACCGCCAGCAGCTGGAAAAAGAGCTACAGGCCCGGCACCGACTGATGGCACAGCTGGTGGACACTGAAGAACAGGTGCGCAAAGCCATTGCCCGCGAGCTGCACGATGAGATCGGCCAGAACATTACCGCCATCCAGATCCAGGCAATGCTGGTGGCGCGCGGCAGCGATGCACCGGCGGCCAGACAGGCGGCGGGGCAGATTAGTGACCTGTCGCGGCGCATTCATCACACCACCCGACAGCTGCTGCGGCAGATCCGCCCGCCGGTGCTGGACGAAATGGCGCTGGACAAAGCGCTACAGCATCTGGCCGCCGAGTTCTCCTTCGCCGATCGCGGCATTGATTTCCAGCTTCATTACCGGCTCAGCGCCTCTCCTACGGATGAAACCCTGACCTTCACGCTGTATCGCGTGGTGCAGGAGCTGCTGAATAACATCAGCAAACATGCGGGAGCACGGCAGGTGGTGGTGACGCTGGAAGAGAAGCCGGGCCTGCTGACGCTGAGCGTCAGCGATGACGGCATCGGCATCACCGAACCTGTCGTCAGCGGCTTCGGCCTGCGCGGCATTGAGGAGCGGGTGCGGGCGCTCGGCGGCGACTGGCAGCTGTTGCCGCCGCCGGGAACCTGCATAACTGTTAACTTGCCCACAAAATCACGCGAAACTGCGCCCTGACCAGGAATAATTCCTGGTTCATTCCAACTTTGTCTCATGCCCCGGCGTAATGCCTTCCCTATATTAGCCCGTGATGACCCGGAGGTTTACATGGCAGCCATCACCCTGACGCCAGAGCAGATTAGCCAGCGCTACCGTTATTGGCGACCGCGACTGCTGTTCACCATGGTGATCGGCTATGCCGCGTTTTATCTGACGCGGCGCAGCATCAGCCAGGTAATGCCGGTGATGCAGCTGGAACTGGGGCTGGATAAAGCCGACATCGGCCTGCTGGGCACGCTGTTTTATCTGGTCTACGGCGCATCGAAATTTCTGTCCGGCACGATCAGCGACCGCACGCCCGCACAGTGGTTTATGGGCGGCGGGCTGATCGCTACCGGGATACTGAATATCGTCTTTACGTTCTGCGGCTCGTGGAGTGCGCTGCTGCTGGTATGGACGCTGAACGGTTTTTTCCAGGGCTGGGGCTGGCCGCCGTGCGCCAAGCTGCTCACCCACTGGTATTCGCGCAACGAGCGCGGATTCTGGTGGGGCTGCTGGAACACCTCGATCAACCTTGGCGGCGCGCTGGTGCCGCTGCTGTCGGGCTGGCTGGCGATGCGCTGGGGCTGGCAGACCGCACTGCTGCTGCCGGGGATTATGGGCATTCTGATCGGCATCTGGCTCTGCTGGCGGCTGTGCGATAAGCCCGCCGCGCAGGGGCTGCCGACGGTAGGAGAATGGCGGCGCGATCCGCTGGAGCTGTGGCAGCAAGAGCACAGTCCGGCGATGCCGATGCGCGATATTTTGCGCCAGCAGATTCTGGCCAATCGCACCATCTGGCTGCTGGGCGTTTCTTACGTGCTGGTGTACCTGATCCGCATCGCGCTCAACGACTGGGGCAACCTGTGGCTGACCGAGGCCCACGGTATCAACCTGCTGAGCGCCAACACCACGCTGACGCTGTTTGAGCTGGGCGGGGTGAGCGGCGCGCTGTTCGCCGGATGGGGATCGGATCTGCTGTTTCGCGGCCAGCGCGCCCCGATGATTTTGCTGTTTGCCTTAGGTCTGTTCCTCAGCATGGCGGCGCTGTGGCTGGCACCGGTACATCACCGGTCGCTGCTCTCGGTGTGCTTCTTCAGCCTGGGTTTTTTTGTTTTTGGCCCGCAGATGCTGATTGGCCTGGCGGCGGTGGAATACAGCCACAAGGCTGCGCCGGGAACCGTCACCGGATTCCTCGGCCTGTTTGCTTACCTGGGCGCCGCGCTGGCGGGCTGGCCGCTGGCGCAGGTAATGCAGCACTACGGCTGGTCGGGCTTTTTTGCCCTGCTGACCGCTGCCGCAGGCTGTATCGGTGTGCTGCTGATGCCGCTGCTGATTGCCGGACTGAACCGGCAGAGATTTAAACAGGCTCCGTAACCGACGGGGTCTGCCGACCCTCGACGATAAGGATAACCTGATGAAACGTTTAGCCCTCTCTACCCTGATCGCTGCCGGGCTGGCAGTGAGCGCGATGTCCGGTGCGGCACACGCCAAAGGCCGCCTGGTGATCTACTGCAGCGCCACCAACGCCATGTGTGAAACTGAAGCGAAAGCCTTCGGTGAGAAGTACGATGTGAAAACCAGCTTTATTCGCAATGGTTCCGGCAGCACGCTGGCGAAGGTCGATGCCGAGAAGAATAACCCGCAGGCGGATGTCTGGTACGGCGGTACGCTCGATCCGCAGTCTCAGGCCGGTGAAATGGGGCTGCTGGAAGCCTATAAATCCCCGGTGCTGGATCAGATCATGCCGCAGTTCCGCGATCCGGCCAAAGTGAAGGGCAACTACTCTTCGGCGATCTACATCGGTATCCTCGGCTTTGGCGTCAACACCGATCGCCTGAAGCAGAAAAACCTGCCGGAGCCGAAGTGCTGGAAGGATCTGACCAACCCGATCTACAAGGGCGAGATCCAGATCGCCGATCCGCAAAGCTCCGGCACCGCCTACACCGCGCTGGCGACCTTTACCCAGCTCTGGGGTGAAGATCAGGCCTTCGACTATCTGAAAAAGCTTAACGCGAACGTCTCCCAGTACACCAAGTCCGGCATTGCCCCGGCGCGTAACGCCGCCCGAGGTGAAACCGCGATTGGCATTGGATTCCTGCACGACTACTCGCTGGAAAAAGACAAGGGCGCACCGCTGACCCTGATCTCTCCGTGTGAAGGCTCCGGCTATGAAGTCGGTGGCGTCAGCATCCTGAAGAAAGCGCGCAATATCGACAACGCCCGCCTGTTCGTGGACTGGGCGCTGTCGAAAGAAGCGCAGGAGCTGGCGTGGAAGCAGGGGCAGTCCTACCAGATCCTGACCAACACCACCGCAGAAACCTCACCGAACTCGCTCAAGCTGGATGACCTGAAGCTGATCGATTACGACATGGATAAATACGGCGCCACCGAGATGCGTAAGCATCTGATCAACAAGTGGGTTAACGACGTGAAGATGGGGCAGTAATTCTTAACTTTGGCGCGGCCTGCTGCCGCGCTATCGCTTTCGCTTCAACCTCCGGGGAACACTATGAGTGATGCCACAGCTCTGCGCCTGCCGCAGGGACGGGATACTGTTTTTATCTGGCTGGTGATACTGGTGGCGGGCTACCTGCTGTTGCCGATCTTCAGCCTCGACTACGGCCTGCTGGAATCAACGTCTGACGAGATTCTCGCGGCCTACGGCTGGTCGGGTGCCAATATCAGCCAGGCGTGGCTGCTGCTGCCGCTGGTTCTGCTGCTGCGGCCGGTACGCGGCACGGCTTCACGCGGGCGACACCGCTTCGATGCGGCATGGGCACTGGGCTGTGCCGTCTTTATGGTGGTCAGCGCCGCCTGGCTGGAACGCGGCCTGGGCTACGGCAGCATCGTTATTTTCTGCGCGCTGGGCGGGGTAATGACCGTGGCGCTGTCGCGCCTGGAGTGGCTGGGTGGTGACCGCTTTGTATTGGGATCCCTGATCGCCATCGTTGCGCTGATTGGCCTGTTTATCATCTGGCCGAGCCTGGCGATCTTCAAACCGATGATCACCGCCGATGACGGTACTTTTGCGCCGCTGCAGTTTATGGCGGTGCTGGGGCAGAAGCATATTCTGCAGGTGATCTGGAACTCCTTCCTGCTGAGCGCGGCGGTCGGCATCGGCTGTACCTTCTTCGGTATGGTGCTGGCGATCTACACCACGCGCATCGCCAAACGCTCGGCGCTGCTGGGGCGGGTGTTCTCGATCCTGCCGATTGTCACCCCGCCGTTCGTTGTCGGTCTGGGTGTGACCCTGATGATGGGCCGCTCCGGCTACGTCACGGAGTTTATGGTTAACTACCTTGGCCTGACCAACACCAACTGGCTGTACGGTTTTACCGGCATCTGGCTGGCGCAGGTGCTGGCCTTTACCCCGATGTCCTTTATGATCCTCGACGGCGCGATCAAAACGCTGCACCCGTCGCTGGAAGAGGCTTCCTACACGCTGCGCGCCAGCCGGCTGCAAACCTTCCGCCGCGTCTTCCTGCCGCTGCTGAAACCGGCGCTGGCCAACTCGTTCCTGATCGTTATCGTCCAGTCGCTGGCGGACTTCAGTAACCCGCTGGTGCTGGGCGGCAACTTTGACGTGCTGGCTACGCAAATCTACTTCTATATTACCGGCGCACAGCTGGACTACACCTCGGCCAGTACGCTGGGCGTGATCCTGCTGCTGTTCTCACTGCTGGTGTTCTGCGTGCAGTATCTGTGGATCGGTAAACGCTCCTACGTCACCATCTCGGGCAAATCCTCCCGTGGCGACGTGCAGCCGCTGCCGGTGTCGCTGGTGTGGTCGGTGACGGCGATGCTGTGGGTGTGGATCGCCTTTAACGTGCTGCTGTACGGCAGCATCTTCTTCGGCAGCTTTACCGTGAACTGGGGCGTGGACTACACCCTGACGCTGGATAACTTCAGCAAGCTGTTCGGTCAGGGCTTCAGTGACGGCGCGTGGCCATCGCTGCTCGACACCCTGCTGTACGCCGGGATCGCCGCGCCGATTACCGCTATCTTCGGCCTGCTGATCGCCTACGTGGTGGTGCGCCAGCAGTTCCGCGGCAAGAAGGTGATCGAGTTCTCCACCATGCTGTGCTTTGCCGTTCCGGGCACCGTGGCGGGCGTTTCCTATATCCTCGCCTTTAACGGTGCGCCGGTGTATCTGACCGGGACCGCGGCGATTGTGATTATCTCGATGGTGATGCGCAACGTGCCGGTCGGCATCCGCGCCGGGATCGCCGGGCTGGGCCAGCTAGACAAATCGCTGGATGAAGCCTCGCTTAGCCTGCGTGCCGGATCGCTGCGCACCGTGCTGTATATCATCCTGCCGCTGCTGCGCCCGGCGATCCTCTCGGCGCTGATCTACAGCTTCGTCCGTGCGATCACCACCGTCAGCGCGATTATCTTCCTCGTTACGCCGGATACCCGCGTGGCCACCTCCTACATCCTTAACCGCGTTGAGGACGGAGAGTACGGCATGGCGATCGCCTACGGTTCGATTCTGATCGTGGTGATGCTGGCAATTATCTTTATCTTCGATGCGCTGGTGGGTGAAGCGCGCGTGGCCCGCTCGCGGGCGAAAACCCGTTAATTAAGGTGCATATGAATACTAACTTCGCGCAAACCAAGGAAAAGAAAAGCTTCGTTGAACTGCGCAACGTGGCAAAACGCTTTGGCAGCAACTCGGTGATTGAAAACCTCAGCCTCGCCATCCCGAAAGGGGAGATGGTGACGCTGCTGGGGCCGTCGGGCTGCGGTAAAACCACCGTGCTGAGAATGGTCGCCGGGCTGGAAAAACCCAGCGACGGGCAGATTTTTATCGACGGGGAAGACGTGACCCATCGTTCGATCCAGCACCGCGACATCTGCATGGTGTTCCAGTCCTATGCCCTGTTCCCGCATATGTCGCTGGGGGAGAACATCGGCTACGGGCTGAAGATGTTGGGCAAACCGAAAGGCGAGATCCGCGACCGCGTGGAAGAGGCGCTGGAGCTGGTGGATCTGGCCGGTTTCGCCGATCGCTACGTCGATCAGATCTCCGGCGGGCAGCAGCAGCGCGTGGCGCTGGCCCGTGCGCTGATCCTCAAGCCGAAGGTGCTGCTGTTCGACGAACCGCTGAGTAACCTGGATGCCAACCTGCGCCGCAGCATGCGTGAGAAGATCCGCGAACTGCAGCAGCAGTTCAATATCACCTCGCTGTACGTCACCCACGATCAGAGCGAAGCCTTTGCGGTTTCCGACACCGTGCTGGTGATGAACAAGGGGCAGATTATGCAGATCGGCGAACCGCAGCGGCTTTATCGCTTCCCGGCTTCGCGCTTTATGGCCAGCTTTATGGGCGATGCCAACATCTTCGAGGCGCAAATCAGCGGCAATCGCGTGGAGATCCTCGGCTACGCCATCCCGCGCCCGGAAGGGTTTGCGCCGGGCCTGCAGCACTGTACCGTCGGTGTGCGCCCGGAGGCGATCACCCTCGGATTACAGGGCGATGCCAGCCAGCGCTGCACGATTAAAAAAGTCGCCTATATGGGGCCGCAGTACGAGGTGCTGGTGGAGTGGCAGGGGCAGCAGCTGCTGTTGCAGGTCAACGCCACCGAACTCCAGCCTTCACCGGGTGATGAGTTCTATCTCCAGATCCATCCGTTTGGTATGTTTGTGTTACAGGATCAATAACACGGACTGAGGAACGGGAATGAAAACACTGGGACTGATCGGCGGCATGAGTTGGGAATCGACGTTGCCGTACTATCGGGCGATCAACGAAGGGATCAAGCAGCGCCTGGGCGGGCTGCATTCGGCCAAGCTGGTGCTGTGGAGCGTGGACTTCTACGAGATAGAAGCCTGCCAGGCCAGCGGCGACTGGGATAAAGCCGGGCAGATGCTGGCGGATGCTGCGGTGGCGCTGAAGCGGGCAGGGGCCGAAGGGATCGTGCTCTGTACCAATACCATGCATAAAGTGGCGCAGCCGATTATTGACCAGAGCGGCCTGCCGTTCCTGCATATCGCCGATGGCACTGCGGAGGCGATCAAGCGGGCGGGGATGTCGCAGGTCGCGCTGCTGGGGACGCGCTACACCATGGAGCAGGATTTTTATCGCGGACCGATGCTTGCGCAGCACGGCATTACCACGCTGATACCCGATGAAGCCGATCGTCAGCAGATTAACCGCATCATCTTCGATGAGCTTTGCCAGGGGCAGTTTACCGCCGAGTCTAAATCGCGCTATCTGGCGATTATCGACGGCCTGGTGGCGCGAGGCGCAGAGGGCGTGATTTTCGGCTGTACGGAAATCGGGCTGTTGCTGAAGGCCAGCGACTGCCCGGTCCCGGTGTTTGACACCACCGCCATTCATGCACAGGCGGCGGTGGAGTTTATGCTGCGGTGAGCTCCTGACTGACGGATCAGGACTTCACTGCATCATTCAGCCAGTCTTTAAAGCGTGAGTAGGGAACATACAGCGAGACATCGCGATAGCGCGGCTTGCCGGTTTTCAGATCGTTAACGGTGTCCGTGTAGCCAACAATTACCCCGCCAATCGAATCGTCGGAGGCGTTATACACCGCGCCGCCCGACATTCCCTGTACCACTCCTGCGTTGGTGGCGACCACCACGCAGGGTTTTTTATTCCACTCGTTGACCAGCCCGGTATTAATCAGATTGACTCCGCTGGAGGCCATCGGCAGCGCGGAGATAAAGCTGTAGCCGTACATATTCACTTTGTCGCCAATCTTACCGTTGCGGAAACGCGGTTCCTGTTTCAGACCCTCATTCTTGTGGTAAATCACCGCCAGATCGCACTCCGGGTGCCAGGATTTCACCTCATAAAGCGAAAGCTTAGCGACGTGAGCCGCGGTCAGGCTGTAGTTCGCCGTCAGCGGAATGGTGGTTCCCAATGCTCCGGCACCCAGGATGGTGGGGATGCCGGTTACCGTCATATCGACCCGTTTTTCAGCTTCACTGCTGTACTGATACTTCCCTACTGAACACCCGCCCAGACAGGCGGCTAGCAGGCAAATAACCACTCTCATCGATAATCCCCAATGATTAGTTGAAAAGATAGCCGGTGAAGTAAGCGTTTCTGCATAACGCCTTCGGCTATCCACAGCAGTAATTTCATATTGTTAACGATCTCAATAAGCCTAACGGCAACGGGGGAGATCGCAATGAAATGGTATGGAATTTCCAAAAACCAGGAGTTTTCCGCAGGAAAAAACATTAGCTGATGTTATGTGTTTGTTCGCGCCATGTGAAAATTTCGGCATGTCATTAATATCCGGCGTTTTTTTCGACTACGTTTGGCGCGGATGTTGGGGGATTAATTATTGCTGATTTGGCAACACACCCTTGCCTGCGCCGTGCTGTAAGCGATTCCTCGCCTGTGTTTTAATGTCGTTCTGTGACCTTCGTCGCGTATCGCGTAAAAAATATTCACCTGACGATAATGGCCCTCCACGTAGGGGGCTGAATTCTGACAATCCTGGGAGTGTGTGAAATGCCTGTTTCATTACTGGCACTGGCGCTGAGCGCCTTTGCTATCGGCACCACCGAGTTCGTGATTATGGGGCTGTTGCCGGAGGTCGCGAGCGATCTGCAGGTATCGATCCCGTCTGCGGGCTGGCTGATCAGCGGCTATGCGCTGGGCGTGGCGATTGGCGCGCCGATTATGGCGCTGCTGACGGCGAAACTGCCGCGTAAACGTACGCTGATCCTGCTGATGGTGATTTTTATCATCGGCAATATTCTCTGTGCGCTGGCCTACAGCTATAACCTGCTGATGCTGGCCCGCGTGGTTACTGCGCTGTGCCACGGTGCCTTCTTCGGTATCGGTGCCGTAGTGGCGGCAAGCCTGGTGCCGCCGGGCAAGCAGGCGTCCGCCGTGGCGCTGATGTTTACCGGCCTGACCCTGGCCAACGTGCTGGGCGTGCCGCTGGGCACCTGGTTTGGTCAGCTGTTCGGCTGGCGCGCCACCTTCTGGGGCGTGTCGGTGATTGGCGTACTGGCGTTTATCGGCCTGATTGTCAGCCTGCCGACTAATCGCAATGAAAAGCCGGTGGATCTGGCCAGCGAATTCAGCGCGCTGAGCAGCGCCAAACTGTGGCTGTCGCTGCTGATGACGGTGTTTTTCGCCGCCGCGATGTTTGCGCTGTTCAGCTATATCGCCCCGCTGCTGCTGGAAGTGACCGGGATTACCGATCGCGGCGTCAGCTGGACCCTGTTCCTGATCGGTGCCGGTCTGACCGTGGGTAATACCCTGGGCGGCAAGCTGGCGGACTGGCGCGTGTCGTTCAGCCTGATCCTCAGCTTCTCGCTGATTGCGGTGTTCTCGCTACTGTTTAGCTGGACCTCTCACGCGCTGTGGCTGGCGGAAATCACCCTGTTCCTGTGGGCGATGGCCACCTTTGCCACCGTACCTGCGCTGCAAATTAACGTGGTTCGCCACGGTAAGGATGCGCCGAACCTGGTGTCCACGCTGAATATTTCGGCGTTTAACGTCGGTAACGCGCTCGGTGCCTGGGTTGGCGGTGCGGTGATCGGCGGCGGCTACGGCCTGACGGCGGTGCCGGTTTCTGCGGCGGTGCTGGCGGCAATCGGCCTGATTATCTGCCTGGTCACCTTCCGCGGTTCCCGCGCGCAGGGGCAGCCGGTTAACGCTTAATTCAGCTGCTGCTCCAGGCGCTGGCTGAACAGGCCGATATGCTGCTGAAGATGTTCACTGAAGGCGTCAACCAGCGCCGACGCGGGCCGGTGGCGCGGCCTGATTAAACTGACGGTGAACGGCACTTCCACGCTGAAGCGCCGCATCACCACTCCGCTGTCGGCGTAATCCAGCGCCGTCAGCGGATTCACAATCGACACGCCCACTCCCGCTCTGACCATCGCGCACACCGACGCCGCGCTGTGCGTTTCCATTACCATCCTTCGCTGCACGCCCTGTTCGTTAAACAGATTATCCAGCAGTTGGCGATAGCTGTCGGTACGCGACAGGCTGATATAATTTTCGCTGGCAAAATCCTGCGGCGTCAGGCATTCGCGACGCGCCAGCGGGTGGTCCTTCGGCAATACGCAGACTTCATTTTGCGTGAACAGCGCTCGGCGCTCGGTCCCGGCAGGCGTGTGGCTGGTTTCAGTCAGCCCTAAATCGTAACGCTGTGCCGACAGCCACTCTTCCAGCAGCGGTGACTCCTGCGGGATGATATTCAGGCTGACTTCCGGATACTGCTGCATAAACGGCTGGCACAGCAGCGGCAGCAGCGACTGGGAGAAAACCGGCAGGCAGGCGATGGAAAGCTCGCCCTGACGAAACTGTCGCAGACCCTCGGCGGCGCTGATAATTCTGTCCAGCCCGTACCAGGAACGCTGCACCTCTTCGAACAGCCGCAGGCCCTGCACGGTGGGCTGCAGGCGTCCGCGCACCCTTTCAAACAGCTGTAATCCAATCAGTTTTTCAAAGCGTGCCAGCTCGCGGCTGACGGTTGGCTGCGAGGTGTGCAGCAGTGCGGCCGCCTCGGTGAGATTGCCGGTGGTGATCACGGCATGAAAAATCTCAATGTGGCGCAGGGAGACTCCGGCCATCGCTTTCTCCACGGGAAGACAATTCAGTTAAGCCATATCATGGATGAATAGACTGCGATAAAACAGATATTTTTATGCCGTCAGGAGATGTGGCGTAATAGCGTTATTCACTTATGGAGAACCCTTATGCCACGCCTGCTGACCGACACCACTACCGCCCTGAATCAGGACAATCTTTTAGCCCTTGCTCGCCAGACGGGCGGCCCGGTCTGGGCTTACGACGCCAGTATCATTGAGCAGCGCATTGCCCAGCTGCAGCAGTTTGACGTGGTGCGCTTCGCCCAGAAGGCCTGTTCGAATATTCATATTCTGCGCCTGATGCGTGCCGCGGGCGTGAAGGTCGATTCCGTGTCGCTGGGTGAGATTGAGCGCGCCCTGGCGGCGGGTTATCAGGCGGGCGGCGACGAGATCGTCTTTACGGCCGACCTGCTGGATGAGCCAACCCTGGCCCGCGTGGCGGAGCTGAAGGTGCCGGTCAATGCCGGTTCTGTCGACATGCTGCACCAGCTGGGTGCTGTATCTGCCGGGCATCCGGTCTGGCTGCGCGTAAATCCGGGCTTTGGCCACGGCCACAGCCAGAAAACCAACACCGGCGGTGAGAACAGCAAGCACGGTATCTGGTTCGGCGATATGGCACTGGCACTGGAAGCGGTTCAGCGCTATCAGCTGAAGCTGGTCGGCATTCATATGCATATCGGTTCGGGCGTTGACTACAGCCATCTGGAGCAGGTGTGCGACGCGATGGTGGATCAGGTGGTTAGCTTCGGTCAGGATCTGGAAGCGATTTCTGCCGGTGGCGGTCTGTCGATTCCGTATCGTTTTGGTGAAGAAGCGATCGATACCGATCACTATTTCGGCTTGTGGGATGCCGCCCGCCAGCGCGTGGCAAAACATCTGGGTCACTCGGTAAAACTTGAGATCGAGCCGGGCCGTTTCCTGGTGGCCGAGTCGGGCGTGCTGGTCAGCCAGGTGCGTGTGGTGAAAGAGATGGGCAGCCGTCACTTCGTGCTGGTGGACGCGGGCTTTAACGATCTGATGCGTCCGTCCATGTACGGCAGTTATCACCACATTTCCGCGATTGCCGGCGATGGCCGTCAGCTGGACGAGCAGAATACCGTCGAGACGGTGGTGGCGGGTCCACTGTGCGAGTCGGGCGATGTGTTCACTCAGCAGGAAGGCGGCAAGGTGGAAACCCGTGCGCTACCGGCGGTGAAGGTGGGGGATTATCTGGTGTTCCATGATACCGGTGCCTACGGTGCGTCGATGTCGTCGAACTACAACAGCCGTCCGCTGCTGCCGGAGGTGCTGTTCGAGAACGGTCAGCCACGGCAGATCCGTCGTGCGCAGACCGTGGCGGAGCTGCTGGCGCTGGAGCTGTAATGAGTCGTTAAAATCGGGTGGAGCTGCTGGCGCTGTCTGATGCGATAGCGTACGCGCAGGCGGGTGGCTACCTCATGTTGTCTGACGTAACGGTGTTTACGCAGGCGGGTGGCTACCCCATGTTGTCTGACGTAACGGTGTTTACGCAGGCGGGTGGCTACCCCATGTTGTCTGACGTAACGGTGTTCACGCAGATGGGTGGCTACCCCGTTCGGGCGGTCCTCGCGCCGCTTGCGCGGTCCCCTCACTGCATTCGTCAGCCCGGCTGTGCCTTTCGGCCACGTCCGTGTGGCCGAATCCTGGCTTCCTCATTACGTTCAGCGCTGTGGATGCTCCGACCGCGGTAGCCACCCGTCTGCGCCATTAGCTTAGTGTCGCTTGTGAATAGCTGATCGCGGCTAAACTCTTCGTTTCTCTGGCAGTTTTGAGCTAACAGCGACTTCAAGTTTATGAAGGGGGACAGCCTCTGCGGATGACGGGCAATCCGCAGCGCTGAGGTGAAGGCATTGGGCCAGGAGACGCCAGCAGGGAAGCTGGCGTCAGGCTAAGCCGGGCAGGACGCCCGTCTTAGCCGGTCCGGCAGGCCGGATGCCGTAGCCGAAGGCACCGCAAAGCGGCGCGAGGACCGCCCGGCAGCCGCAGAGGCTGTCCCCCGATCTCATCACCCGGCAGCTTCAGAACCCAATAGCCACAGAGGCTGTCCCCCGATCCCCTAACCCCGCAGCCAAACCCCGTTCCCTGTGGTAATTTACTGAACTTAAAACCATCACCCCGGAACCGCACCATGACCACCCTACGTATCGTGCCGCTCGCCGACGCCACCGAACATCGCGAAATCATCACCGACTGGCTTTGGCAGGCGTTTGGCACCGATAACAGCCGCGACTTTTTTGCCAGCGTCATCGACAGCAGCCTTGCGGGTAGCGACCTGCCAATCACCTTTGTGGCTCTCGACGGTGAGCGTCCGGTGGGAACGGTGGGGCTGTGGCGCTGCGATCTGGTCAGCCGCCAGGATCTGTTTCCCTGGCTGGCAGCGCTGTACATCGATGAAAGCTGGCGCGGGCGGGGGCTAAGCGAGAGGTTGCAGAAAAAAATTATCGATTGCTGCAGACAGCGCGGGGATGCAAATCTCTATCTCTACTCAGCCTGCATGGGTTACTACGAAAAGTTCGGCTGGCGCTATATCGGTGATGCGCTGGACTATCCCGCGACCACCGTACATCTTTACGCTAAGTCTTTGTCGTCAGACACTGAACCGCTGAACCGCTGAACCGCTGAACCGCTGAACCGCTGAACCGCTGAACCGCTGAACCGCTGAACCGCTGAACCGCTGAACCGCTGAACCGCTGAACCGCTGAACCGCTGAACCGCTGAACCGCTGTCGCTTTCGGTTCAGGCAGGCGTTCCCACTGAATGACGGCGCACCAGCGTCGGGCTGAACAGATGGGTTACCTCCGGCAACGGCTGGCCGTGGGCCAGGGCAAGCGCCAGCATGGCAGCCTGTTGCGCCATGGTGATAATCGGATAGCGGACGGTCGTCAGGCGTGGGCGAACGTAGCGTGACACCAGCACGTCGTCGAAGCCGATCAGCGAAATCTCTTCCGGCACCCGCACGCCGTTATCGCTCAGCACCGCCAGCGCGCCCGCCGCCATCGAATCGTTATAGCAGGCCACCGCACTGAAGGTTTTTCCCTGGCCCAGCAGCTCGGTCATCGCCGTTTCACCGCCCACCTCATCCGGCTCACCGAAAGCGACCAGCCGATCGTTGCAGGGCAGGCCATGCTCTTTCAGCGCATCGTAGTAGCCCTGCAGGCGGTCGCTGGAGTCAGAAATGGAATGATTAGAGCAGATAAAGGCGATATTTTTATGCCCTTGCTGGATCAGATGGCGGGTGGCTAGCCAGGAACCGTAACGGTCATCCAGCGCAATGCAGCGCTTTTCATAGCCCGGCAGCACGCGGTTCAGCAGCACCATCCCGGGAATTTGCTTCATCAGGCCGATCAGCTCGCTGTCCGGGACTTTTTTTGCATGAACAACCAGCGCCGCACAGCGGTGCCGAATCAATTGCTCAATGGCCTGGCGCTCTTTTTGCTCATTATGGTAGCCGTTGCCGATCAGCAGAAAATTACCGGTATTCCATGCCACTTCATCGACAGATTTTACCATTGCGCCAAAGAAGGGATCGGAAACGTCCCCGACCACTAACCCAATGGTTTCCGTGGACTGCTGCGCCAGCGCGCGGGCGTTGGCATTCGGATGGTATTTCAGCGACTCCATCGCCTGCGTCACCGCCTGGCGCGAATTTTCACTGGCCTTAGGAGAGTTATTGATGACGCGAGAAACGGTTGCTACCGACACCCCCGCGAGTCTGGCGACATCCTTTATGGTAGCCATAGCGTCCAACCTTTCTGGGTAAGCGTTTACATTGCAGTAGTGTTGCGGAAAGCCGCAGTGACTGCAAGCCTGGAGAATGCGCAGGGCGTCGCAAAGCTGAGGATTTTCCTCTTTGAGTCCGCCTGATTGCAGGCGGTTCATTCTGATAAAGTGAACGCGGTTTCACTCCGTTACTAAGCGATGCTATTCTGAATTTCCAGAAAACCGACACCATGGCCGGATCCTCTCATGACGTTAAAAAAATTCCCTCACCTTGCCCACTGGGGTGCCTTCAGTGCCGTTGTTGAAAATGGCAAACTGCTGCACTGTGACCCCTTTTTCGCTGACCAGGATCCGTCACCGATGCTCAATACCATTCCGGAACTGGTCTATTCGGATAAGCGTATCCGCCAGCCGATGGTGCGCCGTTCGTGGCTGAAATCCCGGGAGAAGAGCGATCGTACGCTGCGCGGACGCGAGGATTTTGTCGCAGTGGATTGGGAAACCGCGCTCGATCTGGTTGCCGAGGAAAACCGCCGGGTACGCGACCGCTATGGTGCCAGTGGGATCTTCGACGGTTCCTACGGATGGTCATCGGCGGGCCGCGTTAACCATGCCCGCACGCTGGTGCGCCGTTTTTACAACCTTGGCGGCGGCGGCATTGATCAGCAGGGCAACTATAGCTGGGGTGCCGCGCAGTTCTTTTTACCTTATGTAATTGGCACCTATATGCCGCTGACCGGTCGCGTTACCGACTGGCCGGATGTGGTCAAACACTGTGAAGTTTTTATCGCTTTTGGCGGGCTGGCGCTGAAAAACGCCCAGGTTGCCTCCGGTGGAGCGGGCGAGCACAGCCTGAAGCCCGCGCTGGAGCAGCTGGCGGCAAAGGGCACACCGGTCATCAACATCAGCCCGATGCGTGACGACTGCCCGGAGTTCGTCAATGCTGAATGGATTCCGATCCGCCCGAACACCGACGTGGCGCTGATGCTGGCGTTAGGATTTGAAATCGAGCGCCTGGGTGCGGTGGATAATGCCTTCCTGCAGTCGCACTGCGTGGGTTATCCGCAGCTCAAAAGTTATCTTCTGGGGCAAAGCGACGGCCAGCCGAAAACGCCACAGTGGGCCAGCGAGATTACCGGTATTCCGGCCGCGCGCATCGCGCTGCTGGCAAAGCAGTTAAGCGGCAAGCGCAGCTTTATTACCTGCTCCTACTCGGTTCAGCGCGCACATCGCGGCGAACAGCCGTACTGGATGATGATTGCCCTGTCGTCAATGCTGGGTCAACCGGGCCTGCCGGGGGCCGGTTTCTCATTTGGTCACGGCTCCATGAACAGCGTCGGCAATCCGCGTATTGAAGGCCCGTCTCCCCTGATGTCTACCGGAGTTAACCCGATTGCGCACCGGGCGATACCGGTTGCCCGTATCAGCGATATGCTGCTTCAACCCGGCGAGGAATATACCTTCCAGGGCGAAACGCACACCTACCCGGATATTCATCTGATCCACTGGGCGGGCGGCAATCCGTTCCACCATCATCAGCAGCTGAACCGCCTGGTCGAGGGCTGGCAGCGCCCGGATACGGTTATCGTGCAGGATATCGTCTGGACTCCTGCGGCGCAGATGGCGGATATCGTTCTGCCGGTGACCACCACCCTTGAGCGCAATGATATCGGCGGATCGTCCAAAGATCGCTTCGTACTGGCGATGCATCAGGCGATTGCACCACAGCATCAGGCGCGCAACGACTTTGATATCTTTGCCGATCTGGCCGAGCGGCTGGGGTATCGCGACACCTTTACCGAAAACCGCAATGAAATGGAGTGGATCAAACATCTCTACCAGCGCTGCGCGGTGGCCCACAATCATAAGGGCATCGACTTCCCGGAGTTCGAAACATTCTGGGAGGAAGGGCACGTGGAGATCCCGCTGCCGAAGGAAGATTGGGTATTTATGGCTGATTTCCGCGCTAATCCGGTGGCCAATCCGATTAAAACCGCCAGCGGTAAAATCGAACTCTTTTCGGAAACTATTGAGGGTTATCAGCTTGCTGACTTTGGTCCGCATCCCGAATGGCGCGAGCCAGCCGAGTGGCTGGGATCGGAAGTTAAACAACGCTTCCCGCTGCATATGATTTCCATTCAACCCGGCGACCGTCTTCACAGTCAGCTGGATGCGACGCCAACGGTGCAGGCCAACAAAACGGCCGGGCGCGAAACGCTGTGGATGCATCCGCTGGATGCGGCGGAACGCGGTATCAGCGACGGTAACGTGATTGAAGTCAGTAACGATCGCGGCCGCATTCAGGCTGGTGTGCGCCTGACGGAAGGCGTCAGTCAGAACGTTGTGCTGATTTCCACCGGTGCCTGGTTCGATCCCGGGTTTGGCAAAGCCTGGCGGGACTACGATCGTGCCGGAAACCCTAACGTACTGACGCTGGATATTGGTACTTCGTCTTTAACCCAGGGACCGAACGCCATGAGTTGCCTGGTGGAGATTCGCAAACTGGCTGAAGTGGCCTGACGGGATGAAGGGGGTTAGCCTGAATGTTGGCGATTCATTGCTAAAACCCCTACAAATCACATAGCTGGTTACATTTTGCGGGTAACTGTTGCGATTCCTGAGTAGCGAGCCGATACGGCGGATTGATACAGTTCAGATCCCAGAGGTATTGATGGGTGAACATCAAAAAGTATTTATCGCTTTGTTTCACCGACCTGCGCAGATGCGCAGGTTTTTTTTGCCTGTAATCTAAGGATATTCTTACAGTTTACTGATTTTATTCATCTTTTTTTCTGAACTTTCTGCATGGTTTTCCTTCTCGCTCAATCACGATCTGAAACACTGTTTGCCTGTTAACTCCGAATCATTTTTTGTATAAACGCCAGAGAGTTATCACGCACCCTGTTCTGGAAAAAACATGCCTCCCTTGAAAAGATCGCTGTCCAAATCTCAGCCAGCTCCGACGTTAAATCCTGTTCGATTCCGCCTTGTCTGTGTGGGCGTGCTGGCATGTCTGGGTGTTTTGCTCGCGCGGGTGGCCGATTTACAGTTGATTAACCATCCGATGCTGGAAAAAGAGGCGGATGAACGCTCGCTGAGAACCGTTACCTTACCGACCAATCGTGGAACCCTGCTCGACAGGAACGGTGAAGCGCTGGCGCTCAGCGTGCCCTCGCGCGATGTGATTGCCGATCCGCAACGAGTTTTAGAAGCGCATCCGGATTTTACCAGTGCCAAATGGGCCTATCTGGCTAATGCGCTGGAGCTCAGGCCGGAGGAGATCGCTGCACAAATTAATGCTAATCCCAATCGCCGCTTCCTTTATCTGGGCAGAAAAATCGAGCTGGGTATCGCGAAAGATATTTCCAAACTTCATCTGACCGGTATTACCACCGTCTATGACGACAGCCGTTTTTATCCTATGAGTGAGGCCACCGCGCCGCTTATTGGTATCGTTGGTGCAGACAGCAACGGGCTGACCGGGCTGGAGAAAGGTTTTGATAAAGTCCTGCAGGGGACGCCCGGCGTGGAGAAATATCGCCAGGACGCCAACGGCAATATTGTGGCAATGATTAACTACGAGCCGCCTCAGCAGCCGCCGACGGTGCAGCTGAGTATTGATAAGTTCGACCAGTACACTCTGTACAGCAAGCTGCGCGATGGCGTACTGCTGAATAAGGCGGACTCCGGTGCGGCGGTGTTGATCAAAATCGATACCGGCGAGATCCTTGGTATGGCCTCTTATCCCTCATTTAACCCGAACAATTTTGCCAAAGTATCGCCCGCGCAGATGCGTAACACGGCGATTAATGACAGCTACGAACCGGGCTCAACGGTTAAACCGCTGGTGGTGATGGAAGGGCTGATCCGTAAACTGGTTCGCCCGGACTCAGTGCTGGATACCACCCCTTACCGGGTTAACGGCCATCTGATCCGCGATGTTGGCCACTGGTCACGGCTAACGATGACCGGCATCCTGCAGAAATCGAGTGATATCGGCGTGTCGCATATCGCGCTGGCGATGCCTGCAGAGGTGCTGGTGAATACCTATCAGTCGTTTGGCCTGGGCAAACCGACCGGCCTGGGGCTGACCGGCGAAAGCGTCGGCTACTTCCCCCTGCACCGTCAGCGCTGGGCGGACATTGAACGCGCAACGTTCTCATTCGGCTATGGTTTACGTGTAACGCCACTGCAAATTGCGCGTGAGTACGCCACGCTGGGTTCATTCGGCGTTTATCGTCCGCTGTCGATTACCAAGGTGACACCGCCGGTGTTGGGCACCCGGGTTGCCGATGAGGATACGGTCAAAACCGTGGTGCATATGATGGAGAGTGATGCGCTCCCTGGCGGGAGTGGTGTGCGCGCAGCGGTGCCGGGCTATCGGCTGGCAATTAAAACCGGTACAGCGGAAAAAATGGGTGACAGCGGCAAATACGACGGCGGTTATATCAACTATACCGCTGGCGTGGCGCCTGCCAGCAATCCTCAGGTGGCACTGGTGATTATGATTAACCACCCAACCGCCGGGGATCACTTTGGTGGCTCGGTGGCGGCACCGGTATTTGGCAATATTATTGGTCCGGTACTGAAGCATATGAATATCGCGCCGGATGCACTTTATAACCCGGGTTAGGAAAAACCTCAGGATGTTCAATATGTAAAGAAATGAGCGAACGGTCATGACTGGTTGCATTTAGCGCCATTCATTTGCTTTTGTTTGCTGGTTTCAGGATCGGCTTCTGGTGACAATAGCAGTCCCAGAGGTATTGATTGGTGTGAATACAGTCTGCTCCCGGCGGACTGCACCCTGTTCAGTTGCACCAACCCACGCGGATGCGTGGGTTTTTTTTGTCTGTATCTTCAAAATCTTACTCTTTGTTTCAATCCTGAAGAACGCTCACAACTTTCAATAATCTGTTTACATCTTTCACCTGAATCCACCAAAGAAATAATTGCATTGAGGCTAAGCTGCCCCCAGCACCGTCAGCATCGCATTCTGTTAACGGTGTCAGCCCCTTGATGGTGTTGGTAGCGCGACAAGGGGCGTTCTTATTCCCAGGAGCTGATTACTATGCCGAAACTTAAAGACAGGACGCCTAAAGTCGGTGGACGTTCAGCAGCCTTTCAGCTGCGAATACATCCTGAGCTTCATGCTCAGATTAAGTCGTTGACGGATGATGACAACATTACCCTTGCCTGTTGGCTCAAGGACCTGGCGCGACGGGAACTGCGTCGCCGGGGAATTGAGCCCAGAGGCTGAACAGATACAGCCTGCTAATTGTCAGCCAGCAGGCTGTAATCAACGTACTGGTGACCCAGCGCTAAAGGGGCCACTCAACGCTTTAAGCAAACACATTTGACGTAAGCCCAGCCGTGTTAAGGCTTAGCTTAGCTCCCCGGTATGTTATTAACTCATCTTGAGAATAGTCACTCTCGTTATTAAATTTAAAGGTTATGGTAAGAGATTAAATTATGAGATCAACGATCCTTCCCCTATGTCTGGTTTTTATGCTTGCAGGCTGCGATCAGGGAACCAAAGACACCACGGTAAAACCGATCAACGTTGGTGTTACAACACTTAAAAGTCAGCCGGTAACGCTATTTACACAACTTCCAGGCAGGACGACAGCGGTCAGGACGGCCGAAGTGCGGCCGCAGGTTAGCGGTATTATTCTCAAACGTCTGTTTGTTGAGGGGAGTGACGTTAAGGCCGGGCAGCCTTTATACCTGATCGATCCCGCCAGTTACCAGGCGACTTACGACAAGGCGCTGGCAACACTGGAAAATGCCCGCCAGCTGGCGACGCGCTACAAGCCGCTGATGGAAGCCAGAGCCGTCAGCAAGCAAAGCTATGACGATGCCGTTGCCGCAGAAAAACAGGCGAAGGCAGAGTTAGAAATTGCTCAGGTTAATCTCAACTATACCAACGTTCGATCGCCGATCACCGGCAGAATCGGGCGTTCTTTGTATACCGAGGGGGCGTTGGTGACCAATGGTCAAAGCAATTACCTCACTACTATCCAGCAGCTTGATCCGATCTATGTAGATGTCAGTGAATCGTCGTTGCAGCTACTGCGTCAGCGGCGCGCGCTGGCTGAAGGCAAGCTACAGGCCGTAGGGGACAATGCCGCTGCCGTTAAGCTGACGCTGGAAGATGGTTCGGACTACGTCCATATGGGCAAGTTGGAGTTCTCGGAAGTGACGGTCGATGAAACTACCGGCAGCATTACGATGCGTGCATTTTTCCCGAATCCCAATCGTGAGCTGCTGCCGGGTATGTTTGTACACGCGGTTCTGCCTCAGGGCGTTGCTCATCAGAGAATACTGGCGCCGCAGCAGTCCATTATGCACGACCCTAAAGGCCGTCCTTATGTCTACAAAATTGGGGCAGATAATAAAGTGGTTGAGCAGGCTATTAAAACCGGCGAGATGATTAACGGCCAGTGGTTGGTCACTGAAGGACTTAAGTCGGGCGACCGGGTTGTTGTTGATGGATTACAGCTGGTCCGTAATGGCAGCCTGGTTTCGCCCAGTGAGCATCAGCCTAAAGTCTTTAAGCGGGCTAACTTAACCACTGCCGATCCCTCAGCGCAGTAAGGAAAACGGATGTCTAAATTCTTTATTGAGCGCCCTGTCTTTGCCTGGGTTGTGGCGATTCTGGTGATGTTAATCGGAGGATTGTCGATTTTTACCCTGCCGATTAACCAGTATCCAAATATTTCTCCGCCGGCTATTTCGGTGCAGGTAACGTACCCTGGTGCCAGCGCCGAGACGGTTCAGAATACCTCTGTGCAGGTTATCGAGCAGCAGTTAAACGGCATAGATAATCTGCGCTATATCGAATCGCAAAGTAACAGCGACGGTAGCGCAACAATTATCGTGACCTTCAATCAGGGTACCAATCCCGATATTGCTCAGGTTCAGGTGCAAAACAAAGTGTCACTCGCTGAGTCGCAGCTACCCGATGAAGTCGTTAAGCAGGGGATCAACGTTCGTAAATATCAGGCCAACTTTATGCTGGTGGTCAGTCTGATTGCGGATAGCGGTCAGATGAGTAACGGTGACCTTGCCGACCTGCTGGTATCGAAACTTCAGGACTCGATTGCGCGTTCAAATGGCGTGGGTGACTTTATCGTCATGGGGTCAGAATACGGCATGCGTATCTGGCTGGACCCGGCCAAGCTGTACCAGTTTCAGCTGGTCCCAAGCGATGTGACTAACGCCATCAGTAAACAGAACGTCCAGGTATCAAGCGGTAAGCTGGCGGGGCTGCCTTCGGTCGAGGGGGCAAAATTCAGCGCCACTATCGTAGGTAAAACGCGTTTCCAAAAGGTCGCACAGTTTGAAAATATCCTGCTGAAAGTGAATCCCGATGGTTCACAGGTGCGCATACGTGATGTGGGCGGTGTGGATTTAGGGCCGCAGGATTACAGCATTTCAGCAACGTATAACGGTAAACCCTCCGCCGGTATTGCTCTACGTCTGGCCAGCGGAGCCAACGTGTTAGATGCCATCGATGGTGTGCGTCAAACCGTCGAAAATGCAATGCCGTCGCTGCCGCCTGGCGTGATCGTTAAGTATCCTTACGACACTTCTCCAGTGGTAAGTGCATCAATTGAAGAGGTCGTGAAAACGCTGTTCGAAGCTATCGTATTGGTGTTTATCGTTATGCTGGTTTTCCTGCAAAACCTCCGCGCTACGCTGATTACCACTATGGTGGTGCCCGTCGTACTGCTGGGGACCTTCGGCGTGCTGGCGGCCTGCGGTTATACGATAAACACGCTGACGATGTTCGGGATGGTACTCGCTATCGGGCTGCTGGTAGATGATGCGATCGTGGTCGTGGAAAACGTTGAGCGTGTGATGCATGAGGAAGGGCTCGATCCCAAGGCCGCGACAATCAAATCTATGGAGCAGATTCAGGGCGCCCTGTTCGGTATTGCCATGGTGCTTTCGGCAGTATTGCTGCCGATGGCTTTTTTTGCCGGCTCAACTGGTGTTATCTATCGCCAGTTCTCAATCACTATTGTCTCCGCCATGGCACTTTCGGTGCTGATGGCGATGATTTTCACTCCGGCACTGTGTGCAACCATCTTAAAACCCGCATCTGAAGATCATAAAGATAAAGGTATTGCCGGCTGGTTTAACCGTAAATTTGATGCCGGAACGCTGAAGTACACCAAGAGTGTCGGGACGGTAATTTCTCGTCGCAGCCTGTTCCTGGTTATCTATCTGGCGACGGTTGTTGCAACCGGCGTACTGTTTATGCGGGTGCCAACCTCATTCCTGCCGGATGAAGATCAGGGCGTTTTAATGATGCAGGTGACTCTGCCGGGTAACGCTTCTTCAGAACGTACTCAGGAAGTGATTAATGATATGGAAGAGTGGTTGCTGAAAAACCCCGAAGTCATGTCCGTATTCTCTCCTAACGGCTTTAGTTTCTCGGGGCGAGGCGAGAACACCGCGATGTCGTTTGTTCTGTTGAAACCCTGGAGTGAGCGTAACAGCGAACAGTCGGTCCAGAAGCTGGCAGCGCGTGCGATGGCGCATTTTTCTAAGTCAAAAGACGCCAAGATTTATGCGCTTGTACCGCCAGCGGTAATGGAGTTGGGGAACGCGACCGGTTTTGACTTCTTCCTGCAGGATACCCAAAACAAAGGTCATGCCGCATTGATGGCCGCACGTAATCAGTTTTTGGCCATGGCGGCGAAAGATAAGCGCCTGTTCGCCACCCGTCCTAACGGCATGGAAGATGAACCGCAGTATCACTTGATTATTGATGATGAGCGCGCAAGAGCGCTGGGCCTGAATCTTGGCGATATCAACGACACACTCTCCATTGCCTGGGGCTCGAGTTACGTGAATCAGTTCACCTATGGCGGCCGCGTTAAAAAAGTTTACGTGCAGGGAAATGCCGGTTCCCGCGTGACGCCGGAGGACCTGAAAAAATGGTACTTCCGCAACAGCAGCGGAACGATGGTGCCTTATACGGCTTTCGGTAAAGGAGAGTGGCAGTATGGTTCTCCACGCTATGAGCGCTTTAACGGTATTTCCGCAGTAGAAATAATGGGATCGCCGGCCCCGGGATACAGTTCAGGGGAAGCCGTAAAAGCGGTCAAGGAGATTGCTGCCAAACTGCCCCCGGGATTTAAAGTTGAGTGGCACGGGTTGTCATATGAAGAACAGATGTCGGGTTCACAAACCCCTGCGCTGTATACGATTTCTCTGATCGTTGTATTTCTTTGCCTTGCCGCTCTGTATGAAAGTTGGTCAATACCGTTTTCCGTTATCCTTGTCGTCCCGTTGGGGGTACTGGGTACCGTGCTGGCCGTGACGATGCGGGGACTAGAAAACGATGTGTTCTTCCAGGTTGGTCTGTTGACGACGGTCGGGCTGGCGGCGAAAAACGCTATTTTGATCGTCGAATTTGCCAAAGACCTTCATGAGAAAGAGGGGATGGGGTTAGTGGAAGCGGCAATTGAGGCGGCAAAACTTCGTATCAGGCCAATCATTATGACCTCGATGGCGTTTATCCTCGGCGTAATGCCACTAACGATTTCACACGGTGCGGGTGCAGGGAGCCAGCACTCGATTGGTACAGCCGTTGTGGGCGGCATGTTTACGGCGACTTTCCTGGCGATTTATTTTGTGCCGATGTTTTACGTCGTCGTTTCGCAGCTATTCGCTGGCAGGAATAAAAAAGAAAAAGAGGTGCAGAACCATGATGCATAAGACTTTATCAATGGGGCTGTTGCCGATACTGATGCTGGTTGGTTGTACGATGGAACCTGACTATCATCGACCGTCATTGCCTGTTGCCGGTCATTATGCAGGGCAGGGACAGCATCTGAACGGCAACGGGGCAGATATCCGGTGGCAAAACTTTTTCACCGATCCGGTGATGCACAAGCTGATCGCCCAGGCGCTGGAAAACAACCGTGATTTGCGGGTTGCGGCGCTGAATGTTGAAGTTGCGCGATCGCAGGTAACGGTTGCTCGTTCCGCGCTGATGCCATCTGTCGATCTTAATGCCGGTGAAACCGCCGCTCACCTGCCGGGTAATCTGTATAACACCGGGCCGGGCGGAGGGGTAACCTACCATCAGTTTGATGCTAACTTCGGCGTGACCGCATGGGAACTGGACTTTTTTGGTCGCCTGCGTAGCCTCAGCCACAGCGCACTGGAACGTTATCTTGCGATGGACGCCACCCAGCGTGCAACACGGATCAGTTTGATTTCGCAGGTGGCGGCCAGTTATCTGTCGCTTTGTTCGGATAATGAACTGCTCAAGCTGGCGCAGAGCACGGCACAAAGCCAGCAGGACTCCTACGATCTGATCAAACGCAGCTATGAAGGGGGCGTAAGCACCGAGCAGGATCTGGTTCAGGCCGAAACCCTCGTGCGTATTGCCCAGGCGGATGTGGCGACCTACAGTCGACAGGTGCGACAGGATGTGAATGCGTTGACCTTGCTGGTCGGTACCGATTTGCCTGCGGATATACTGGCCGGCGCCAGCCTGAAAAAAGAGTGGAATTTCCCGGCAACGCCGGCCGGGCTGCCCTCAGATTTGCTGACCAACCGCCCTGATATTATTGCTGCGGAGCACACGCTGTTATCCGCGAACGCGAATATTGGCGCAGCGCGAGCGGCATTTTTCCCCAGTATCAGCCTGACTGCAATGGGAGGATCGACATCCGGCAGGCTGAGCGATTTGCTTAGCGGTGGTACTGCGGCATGGGCCGTTAGTCCAGCTATCGATCTGCCTATTTTCCGGGGTGGAAAAAACGTCGCGAATCTGAATATTGCCAAACTGCAAAAACGTATTGAAATTGCGGATTATGAAAAAACAATTCAGACAGCATTCAAAGAGGTTGGAGATGCGCTTGCTGGGCAGGAAACTTATAAAGATGAGCTGTACGCACGTCAGTTGGATGAGCAGGCCAGTCAGCGAAACTACGATCTGGCTACCGTTCGCTATCGTGAAGGGGTCGACAATTATCTGAATGTGTTGGTAGCACAGCGATCGTTATACAGTTCGCAGCAGCTATTAATTACCACCCGGCTGGGGCAGCTGACTCAGCAGATAATGCTTTATAAAGCGCTGGGCGGGGGATGGAAATCATAGCGTTAAATCTGTTTTAAATCCTGTAATGTTGATCGATTTTTGCTCAGTGCTGTGTTTATAATCATGCCCGGGTTTCGATATGGGAACCCGGGCATGGATTAGGTATGAATATTAAACCAGACTATTTTTTCCAACCCATAGAGGTTGCCATTACTTCAGGATCGTTACCTGTTTCGTTACACCATGCATTGAATGCAGGGATCAGGCCTCTGGGGGATTGCCCGGTTTTACAATCTATCACGGTCAGCGGATTCATATGATGTTGATTCATCCACTGGAGGTACTGTCCAAAATCATCATAGTTGGTGTAAATAATACCGTCCAGAAAACCCGCACCTGATACGTTATTCATTTCAAACTGGCACAATTCCTTCATTTTTATTCTCCTTGATTTAATGAATTTCGCTGTTCTCACAGCGGGAGTGATTCTATGAGGGTTTTTGTTTTTATATAATAGTGGTTTTGTCTATATTAGATGTATTTTGTTGTTTTCTTGGTGTTTGTGGTTTTGTGTGTTTTTCAATTGATTTTTATAGTGGGATGTAATATGAGGATTTTGAGGGGTTATCTATTAACACTATCATTGTTGCTGAGTTGCCATTTAAAGAGCGCCAAAAAAGCCCGGGATTTCCGGGCTTTTTAACATGCTTATTAGCAACCGCGGTAAGACCAACCGTTGAGAATGGCTGAGCGTAATGGGTTGACTTTCATTTCCTTACACCAGCTTTTGTAAGCATCCTGCAGGCCAGGAACTTTCGGGCTCAGTGGATCAAATTTATTATCCTGCATAAAGCTTAAGTAATCTGCAAAATCATTATAGTTTTTATAGTTCAGCTCTGCTGGTGAGCAGATTGATCCGGCACCGGATACATGGCTCATTTGTTCCTGGTTTAATGTTTTCATAATGATATGTCCTTATTTCTATAAAATGTCTGGCGACTCTGCCAGAAGGTGAATTATACATGTCCGCTGTGGATTGGTCAGTAATGGTTTTGTGGATTTTTTTTTCGTCATGATGATGCTGTGGTTTATTTGAATTTTCATTTATTTATTTTTTTTAAATGATGTTTTAAGGTTTGTTTTGGAGTGTGTTAGTTAAATAGTCTTATGGTGGCTGTTGATTTTTGACAGTTTTAAGTTATTTTCGTGAGCTAATACTTCAGGTTTTTATCTTTTCTTTATCTCTGGGTCTGAGGTTTGATTGTAATTAAATCACAAGGTGTTGCAGAGTGGCGATGGTTATATTTATTTCTAATATATGTCATCGATCTAACGGATGAGAATAATGAAGCCCTGTCAGCTAACGTCTTAATTTTACGTTTAAAAAGTTGAGTTACGCTAGTATATCTTGCATTGTTACACTCAACTTGCAACCTGCTACGGAGCTGGCAACGTGATCTCTTTCCTTAAGTTACTCTTCCGGTTGATTTTTCGGGCCCAACTAACGGGTGATCTTTCGGGTTTATACAAGCAGAAGGTGTTAATCACCCCGAACCATATGTCATTCCTTGATGGCATGCTGTTGGCCGTTTTCCTGCCGGTGAAACCGGTGTTTGCCGTTTACACCTCGATCAGTGAGCAGTGGTACATGCGCTGGCTGAGCCGTTTTATTGACTTTGTGCCGCTTGACCCGACGAAACCGATGTCGATTAAGCACCTGGTGAAACTGATTGCCCAGGGTCGGCCGGTGGTGATTTTCCCAGAAGGGCGTATTACCGTTACCGGCTCACTGATGAAAATCTACGACGGAGCGGGTTTTGTTGCGGCGAAATCACAGGCAACGGTGGTTCCGATACGTATTGAAGGTGCTGAATACACGCTTTTTGGGCGCCTTGCGGGCGTTTTCAAACGCCGCCTGTTTCCAAAAATATCTCTTACCGTATTACCCGCAACGACCATTCCGATGCCGGAAGCCCCTCGTGCCCGCGATCGTCGCAGGCTGGCGGGAGAGCATCTGCACCATATTATGATGGAAGCACGCATGGCGGTGCGTCCTCGTCAGACGATTTATCAGGCCTTTCTTGCAGCACGTGTGCGCTATGGCTACTTCAAGCCCTGTATTGAGGACGTTAACTTTACGCCCGATAGCTACACCGGCCTGCTGAAAAAATCACTGGGCGTTGGCCGTATTCTGCAGCGTTATACGCAGCAGGGTGAATATGTCGGCCTGCTGTTGCCAAACGCAACGGTTACGGCAGCAGCGATCCTCGGAGCAACGCTGCGTGGGCGTATTCCTGCAATGCTTAACTACACCGCCGGAGTCAAAGGGCTGACCAGCGCGTTGACGGCGGCCCAGGTAAAAACCGTGTTTACCTCGCGCCAGTTTCTCGATAAAGGCAAGTTGTGGCATCTGCCGGAAGGAATCCCCGACGTTAAGTGGATTTTTCTGGAAGATTTGAAAGATACCGTTACTACCCGGGACAAACTGTGGATACTCAGCCGCTTGCTGATGCCGTCACTGGCAGAAGTGAAACAGCAGCCTGAAGATGCCGCGATGGTGCTGTTTACTTCAGGGTCAGAGGGGCACCCTAAAGGCGTTGTTCACTCTCATAAAAGCCTGCTGGCTAACGTGGAACAGATCCGCACGGTCGCCGATTTCACTCCGCGCGATCGCTTTATGTCAGCGCTGCCGCTGTTCCACGCTTTTGGCCTGACCGTGGGGCTGTTTACGCCGCTGATGACCGGCGCTGAGGTCTTCCTCTATCCCAGCCCGCTGCACTATCGCATTGTGCCCGAGCTGGTCTACGATCGTAACTGTACCGTGCTGTTTGGTACCTCGACGTTCCTTGGTAACTATGCTCGTTTTGCTCAGCCGTATGATTTTGCCCGTCTGCGTTACGTGGTGGCCGGAGCGGAAAAACTACAGCAGAGCACGCGCGATGCCTGGTTTGAGAAGTTCGGCATCCGCATTCTGGAAGGCTATGGTGTGACCGAATGCGCACCAGTGGTGGCAATAAACGTGCCGATGGCAGCCCGATCGCATACCGTTGGTCGTATCCTGCCGGGTATGGATTCACGGCTGATTTCCGTGCCCGGTATTGAAGAAGGCGGACTACTGCAGCTTTGTGGACCGAATATCATGAAAGGCTATCTGCGCGTTGAGCGTCCCGGCGTTCTTGAAGCGCCTGAGGCCGATAACGGAGAAGGACGGATGGAGAGCGGCTGGTACGATACGGGCGATATCGTCAGTTTTGACGATGCCGGTTTCTGCCAGATTCAGGGACGCGTGAAGCGTTTTGCGAAGATCGCCGGCGAGATGGTTTCGCTGGAGAGCGTAGAGCTGATTGCGCTGAAGGCGTCTGATGAAAAACAGCACGCGGCGACGATTAAGCCGGACGGCAATCGTGGCGAAGCTCTGGTGCTGTTTACCACCGACAGTGAGCTGACCCGCGAACGTTTACAGCGCGCAGCACGTGAACTGGGTAGCCCTGAACTGGCGATCCCACGCGATATTCGGGTGTTGAAACAGCTCCCGATGCTCGGCAGCGGCAAGCCGGATTTTGTTACCCTGCGCGAAATGGCCGAGCGGCCAGAGGAGACTCATGAATAGTCCGACTGCCGGATCAAAACCATTATTGTCGAAAGGTATGATGGCGGTGATTGCCGCCCAGTTCCTCTCCGCTTTTGGGGATAATGCCCTGCTGTTCGCCACTCTGGCGGTACTGAAGCAGCTGGTTTATCCCGACTGGAGTCAGCCGATTCTGCAGATGGTGTTCGTAGCCACCTATATCGTTCTGGCTCCGTTTGTGGGCCAGGTGGCCGACAGCTTTGCGAAGGGCCGGGTGATGATGTTTGCCAACGGCCTCAAACTGCTTGGCGCACTTACCATCTGCGTTGGATTGGATCCCTTCCTCGGTTATGGTCTGGTTGGTATTGGTGCGGCCGCCTATTCCCCGGCCAAGTACGGGATTCTCGGCGAGCTGACTGATGGTGAAACGCTGGTCAAAGCCAACGGTCTGATGGAGTCCTCAACGATAGCCGCGATTCTGCTCGGCTCCGTGGCGGGGGGATACCTTGCCGACCTCAATCTTACCAGTGCGCTGCTGGCGTGTGTTGTCGCCTATGCGCTGGCGGTCGTTGCTAATTTGATGATCCCCAAACTGGCAGCGGCCCGCAGTGGCCAATCCTGGCGACCTGCCGCGATGTCCGCCAGTTTCTTCCGTGCCTGTCGCGTTTTGTGGCGCGACGGCGAAACCCGCTTCTCGCTGGTGGGCACCAGCCTTTTCTGGGGGGCTGGCGTTACGCTGCGCTTTCTGCTGGTGCTGTGGGTGCCGGTGGCGCTGGGCATTACCGACAATAAAACGCCAACGATGCTTAATGCGATGGTTGCCGTCGGCATTGTGTTTGGTGCCGCAGCGGCGGCAAAACTGGTGACGCTGAAAACCGTCGGGCGCTGTATGCCTGCCGGTGTGTTAATCGGTGTTGCGGTGGTGGCTTTCTCGTTACAGCATACGGCGCTGAACGCCTACGTGCTGCTGGCGATTATCGGGATGCTGGGCGGTTTCTTTGTTGTACCGCTGAATGCGCTGCTGCAAATGCGCGGTAAGCAGACGGTGGGTGCAGGTAACGCGATTGCGGTACAGAACCTGGGTGAAAATACGGCGATGCTGGTGATGCTGGGGCTGTATTCCCTGGCGATTAAGCTGGGCGCGCCACCGGTTGCAACCGGCGTCGGGTTTGGTGCACTGTTTGCCCTGGCTATTGCCGTTCTCTGGGGCTGGCAGCTGGCGCAGAAGCGTAAAGCTGTTGCCTCATAATCCGTGTCTTATGATGCTGATGTGCTGATGTGCTGATGTGCTGATGTGCTGATGTGCTGATGTGCTGATGTGCTGATGTGCTGATGTGCTGATGTGCTGTTGCGGGGCCTGTTGGCCCCGCAAACATTTGTGCAGATCTGTCAGGGGGCAGGGTAAGTATAACGGCGATGAATTGCTTCCAGCTCATCAATAATTTCGGCATCCAGAGTCAGATCGTAGCTGTCGATATTCACAGTAAGCTGTTCCAGCGTTGTGGCTCCCAGCAGCGTGCTGGCAACAAACGGTTGCTGACGCACAAATGCCAGCGCCATTTGAGAAGGATCGAGTCCGTGGCGCTGCGCCAGTGCAACATATTCGCTAATTGCTAACTGAGCCTGCTCGCCGCTGTAGCGTGTAAAACGGCTGAACAGCGTATTACGCGCGCCTGCAGGCTTCGCACCATTCAGATATTTTCCACTCAGCGTACCAAACGCCAGGCTGGAGTAGGCAAGCAGTTCGACGCCCTCATGCTGGCTGATTTCTGCCAGCCCCAGCTCGAAGCTGCGGTTTAACAGGCTGTAAGGGTTCTGGATGCTGACGATTCGCGGCAGTTCATGTTTTTCGGCCAGCTGCAGATAGCGCATCACGCCCCATGGCGTTTCGTTTGAAACCCCGATGTAACGAATCTTTCCTGCGCGCACCTGTTCGGTCAGTGCTTCCAACGTTTCCAGCAGCGTCACCGGCGCGGTGTTATCGGTGTATTGATAGTTCAGCTTGCCGAAGTAGTTGGTCTGACGCTGAGGCCAGTGCAGCTGGTATAAATCGATATAATCCGTATTCAGCCTTTTCAGGCTGGCATCCAGCGCTTCACGAATATTTTTGCGATCCAATGCCTGATTAGGTCGGATAGAGGCATCGGCACCGCGTACCGGACCCGCCACTTTAGAAGCCAGTACGATTTTGTCGCGGCAGCCGCGCGCTTTCAGCCAGCTGCCGATATATTTCTCAGTTAAACCCTGTGTTTCCGGGCGCGGCGGCACCGGATACATCTCCGCTGTGTCAATCAGATTAATGCCGCGGCTAAGCGCCAAATCAAGCTGGGCATGCGCGTCGGCTTCGCTGTTTTGTTCCCCAAACGTCATGGTACCCAGACCAAGAGAGCTGACTTCAAGTGTGCTGTGGGGGATACGGTGATAATGCATAGCAGACTTCCTTTTTTCATTATTAAAAGGTCAGGGACATCAGCTGCGTCCGCAACAGGGGATCCTGGCACTAGATTGCGGTGTCTGTGCTTACAGAAGCAGAACCCCGTTTTCGACTATAACCGCCAGACGCGGGAGGTGAAAGAGGGATTACCCATCAGAGAGAGGAAAGCATATCGTTTGCCATCTGAAATATCAGCGCCAGATGGCAAAGCAGGGTTTAGCGCTCAACGATTGAAGAGATTTCATCACCGTTAATCTGTATTTCATGGCCGGATTCATCAACGTATTTCACCAGTCCAGTTTCTTTATCAATACTTGGCTTACCGTCGGTCATAATCATTTTACCGTCTTTGGTCGCCATCACGTAGTCACTACTGCAGCCGCTTATCAGCATTGATACACTCAGCACCGCAATACCTAACATCCACTTCATACTTGTCTCCCTTAATATTTATTACTTTGATGAGTGTAGTAATAAACTATTTTCCCTGTAGTGATAATTTCATCAGTCTGAAAATGGACTCAATCAGGCGCATATTATTGACATTCGTATAATCTTCCGCAAATCAGCAGGAAAACTACAGTAAAAAATGGCGTGCAAGCAGCGCTGCCGTAAAGGTTTTTTTCAGATAAAAGCCGCGCGGCAGAGTCATAATGGGTTGCCCATGGCGGCCAATACCTTCGGTCAGAGCCTTACTGTTAGCTGCCTTGGGACGAATTTGCAAAACCTCGCCGTGGCGAGCGGTAATCTGTTCAACCTGACCCAGCACAATCATATCCATCAGCTCCTCCCAGTCGCGCTGCAGCTGATGTTCCTCTTCGTCATTTGGGCTCCAGAGCAGCGGTGCGCCAACATGCCGCTCTGCCAGTGGAATCGCTCGTTCACCCTCTACCGGTATCCACAGCACGCGCCCGAGCTTATGCCGTACGTGACTGTTTTGCCAGGTGACGCCGCTATTACCGGTCAACGGTGCGACGCAAACGAAGGTCGTTTCAAGCGGGCGTCCGGCGGCATCTACGGGAATCGTCTTCAGCTCCACGCCAATTTCGGCAAAATCCTGTTCCGGCTTACTGCCTGCACTGGCACCGAGATAACGTTCCAGCAGCATCCCCACCCAGCCCTTATCCCGTTTAAGGTCTCGGGGAATCGGTAAACTTATACGTTGGGCAAGTTCACCGAGAGTATAACCGGCAAGTGCGTTAGCTCTGTCCAGCAGTTCGGTTTCATCACGGGGGGGAGGAACGAGGAAAGGAGCGCCTGTCATTGTGATATCCAGATCTGTTTAAAAAACGACCTCTCAGTTCCAGCGTTATACGGCTTAACGCTAATTCTGGGGGTAAGCATAATAATAGCATGATAAATCATGTTTTTTATTCCCCCCATTGAAGGGGATCTACACTGCTCAGACAAGTTTTACCCGTCTTGTCACCGACAGTGAACAGGATCTTCTACATAGTTATCCACAGAAAAATGGGATAACTCACATTTAAAAATAATACTGTTTCGATTTACAGCCTTGACGAAGGGGATTTTGGCAACTTTAGCCCCTTTCATGTCCAACTAATCACCATATTCTGTGGATAAATCATCAAGTGCTCGATCTTTCGCCAGTTGCCGGAAGCCCGTCTGTGACAGCAGCATGACAACGCCGGATTCAGCGTAAAAATGGCGCTAAAGCTGATGATTAATCTAGGGTTATTTCTTTTTTTTTCGAGGTGTCTCCAAACGTTGAATAAAGTTTTCCCCACCTGTTAACTGAGTTCTGCACAAAGCTATCCACAGAAAACGTGAATAAGATCGCCTTTTTGCCCCTGTTTCTGTTTATAACTCTGTCTGCTGGTAGTAGTTATCCAAGTTCAATGCGGACTCGCAGGCATAAACCAGTGGTTTACCGCCTGTAAGGAGTGTGAAACAATCAGAACATCCAGTTTTAGTTTGAGGTAGTCCGGTGATCGATGATGATGGCTACCGCCCGAATGTTGGTATCGTAATTTGTAACAGGCAGGGACAGGTTGTGTGGGCAAGGCGCTATGGCCAACACTCCTGGCAGTTTCCTCAGGGAGGGATTAATCCTGGCGAGACGGCGGAACAGGCGATGTACCGCGAACTTTTCGAGGAAGTCGGTTTGAGCCGTAAGGATGTTCGCATCCTGGCATCCACCCGTAACTGGTTACGATATAAATTGCCAAAACGTTTGGTGCGTTGGGACACAAAGCCGGTTTGTATCGGCCAAAAACAGAAGTGGTTTCTTCTGCAGCTGTTGTGCAATGACGCGGATATCAATATGCAAACCAGCAGCACGCCAGAGTTTGACGGCTGGCGATGGGTCAGCTTCTGGTATCCGGTACGCCAGGTGGTCTCTTTTAAACGCGATGTTTACCGCCGCGTAATGAAAGAGTTTGCTGGTGTGGTTATGCCCCTGCAGGAGAATACCGCGCAGAGAAATACGCAAGGCTTTCGAAGGAAGAGAGGTTAAGCCACGTAGATTATGCTCACACAACTACGCGAAATAGTTGAGAAAGTGGCGGCAGCGCCCCGGCTTACCGAGGCGCTGGATATTCTGGTTAATGAGATTTGTCTGGCCATGGATATCGAGGTTTGCTCGGTTTATCTGGCCGATCATGAACGCCGCTGTTACTACCTGATGGCAACGCGTGGGCTGAAAAAGCCGCGTGGGCGTACTGTCGCCCTTGCATTTGATGAAGGCATTGTCGGGCTGGTTGGCCGCCTTGCCGAACCTATCAACCTCGCCGATGCGCAAAAGCATCCCAGCTTCAAATTTATCCCGTCGGTGAAAGAAGAGCGTTTTCGTTCATTTCTTGGCGTACCGATCATCAGCCGACGCCAGTTGCAGGGCGTTCTGGTTGTTCAGCAACGCGAACATCGGCAGTTCGATGAGAGCGAAGAGTCGTTTCTGGTTACCCTTGCCACTCAGATGGCGGCGATCCTTTCTCAGTCGCAGCTTAATGTTCTCTTTGGGCAGTACAGGCAAACGCGAATCAAAGCGCTGGCGGCCTCACCTGGCGTAGCGATAGCCGAAGGCTGGGTTGATTCTTCACAGCCCTCACTGGAACATGTTTCCGCCGCATCAACGCTGGATTCTGTGCGTGAGCGTGAGCGTCTGGCGCTGGCGATGGCCGAAGCATCGAACGAATTTCGCCGCTACAGCAAGCGTTTCACCGCCAGCATGCATAAAGAAAGCGCGGCTATTTTCGACCTCTATTCGCACCTGCTCAGCGATGCGCGGCTGAAAAAAGATCTGCTGGCGGAAATTGATGCCGGTTCGGTGGCTGAGTGGGCAGTAAAAAAGGTTATTGAGAAATTTGCCGCGCAGTTTGCCAGCCTGCAAGACAGTTACCTGCGGGAGCGGGCGGGTGATTTGCGTGTGCTCGGCCAGCGCCTGTTGTTTCACCTCGATGATACGATTCAGGGCACCAATACCTGGCCTGAGCGTTTTATTCTGGTGGCCGACGAACTGACTGCTACCACCCTGGCAGAGCTGCCGCGTGAAAGACTGGCGGGGGTTGTCGTGCGCGATGGTGCCGCTAACTCTCATGCGGCAATCATGGTTCGTGCAATGGGTATCCCAACGATGATGGGAGCCGATATTCAGCCCGACCTGATGAAGGGACGCTTGCTCATCGTCGATGGTTATCGCGGTGAGCTGCTGGTCGATCCCGAACCGGTGCTGGTGCAGGAATATCAGCGGCTGATCAGTGAAGAAAATGAATTAAGCCAGCTGGCAGAAGGTCTGGTTGAGCAGCCGGGTGCGCTTAAAAGCGGCGAACCGGTGAAAGTCATGCTTAACGCGGGTTTGAGTGCTGAACATGAGCATCCGCTCGGTAGCCGGGTAGATGGCGTGGGCCTTTATCGTACCGAGATTCCGTTTATGTTACAGAACGGTTTTCCCTCGGAAGAAGAGCAGGTTGCACAGTACCAGGGAATGCTGCAGCTGTTTCTCGATAAGCCGGTCACATTGCGCACGCTGGATATCGGTGCCGACAAGCAGCTGCCCTATATGCCGATTAGTGAAGAAAACCCCTCGTTGGGATGGCGGGGCATTCGCCTGACGCTCGATCAGCCCGAGATTTTTCTTGTTCAACTGCGCGCAATGCTGCGGGCCAACGTTGCCAGCGGAAACCTGAGCATCCTGCTGCCAATGATCACCAGTCTTGAGGAGATCGACGAGGCACGGCGCCTGCTCGACAGGGCGGGGCGCGAGGTGGAAGAAATGCTGGGTTATGCAATTCCGCGCCCGCGCCTCGGGGTAATGATCGAAGTGCCGTCGATGATCTTTATGCTGAGCCATTTGCGGGGTCGTGTAGATTTTGTTTCCGTTGGCACCAACGATTTGACCCAGTACCTGCTGGCCGTGGATCGTAACAACACACGGGTCGCCAGCCTTTACGACAGTCTGCATCCAGCCGTACTCCGTGCATTACACAGTATTGGACAGGAGGCCAGCCGTGCAGGGGTAGAGCTATGCCTTTGTGGCGAAATGGCGGGCGATCCGATGTGTGTGGTTATGCTGATCGGCATGGGTTACTACCATCTCAGCATGAACGGCCGTAATGTGGCGCGCGTAAAGTATTTACTTCGCCATATCGACCGGTCAGAGGCCCAGGAACTTGCGCAGCGTGGTCTGGAAGCACCGCACACCAGTGAAGTCCGTCAACTGATTGCGGCTTTTATGGAGCGCAGAGGGTTGGGCGGTCTGATCCGGGGCGGGAAATAGTCATCCGATCCGGTGCTTAACAAAGTTTACAGTTACGCCGGGCCGGAATAATTCGCATTATGCTATCATGCGCAGCCTTAAGCAGCAGCGCCACGTGCGCACGCGTCTACATATTCCGTCGCCTGCCCGTCAGGACAGAATTTAAAAATGGTGAAAGATGAATAACGGCTATCTGGCTTTCCCTCAATTTGATCCGGTGATCTTCTCTATCGGCCCAGTGTCTCTTCACTGGTACGGGCTGATGTATCTGGTTGGTTTTGTTTTTGCTATGTGGCTGGCTGTTCGCCGGGCTAATAAACCAGGCAGCGGCTGGAAAAAAGAGGAAGTTGAAAATCTGCTTTATGCGGGTTTCCTCGGTGTGTTCCTCGGTGGCCGTATCGGCTATGTACTGTTCTACAATCTGCCGCTGTTCCTCGATAATCCGCTGTATCTGTTTAAGGTCTGGGATGGTGGTATGTCATTCCACGGCGGACTGATTGGTGTGATCGTAGTGATGCTGATCTTCGCCCGCCGCACCAAGCGTACTTTCTTCCAGGTTTCGGACTTTATCGCTCCGCTGATCCCGTTTGGGCTGGGTGCTGGTCGCCTCGGTAATTTTATCAACGGAGAACTGTGGGGGCGCGTTGACCCAAATCTGCCGTGGGCTATGCTGTTCCCGGGTTCACGCAGCGAAGATATCGCACTGGTTTCCACTCATCCGGAATGGCAGTCTCTGCTGGCGACCTACGGTGTACTGCCGCGCCACCCTTCACAGCTTTATGAGCTGATTCTGGAAGGGATCGTGCTGTTTATCATTCTGAATGTGTTTATCCGCAAATCGCGCCCGATGGGAGCCGTCTCAGGCCTGTTCCTGATTGGTTATGGCGCCTTCCGTATTATTATTGAGTTCTTCCGCCAGCCCGATCAGCAGCTTGGTCTGTTCAGCGGCATCAGCATGGGGCAAATCCTCTCCGTGCCGATGATTCTGGCTGGCGTGATTATGATGATCTGGGCGTATCGTCGTCGCCCACAGCAGCAACTTCGTGAGGAAAAATGAAACAGTATCTGGAATTAATGCAGCATGTCCTTGAGCAGGGCACACCGAAAAACGATCGTACCGGAACGGGTACGCTGTCGGTCTTCGGTCATCAGATGCGTTTCAATCTGCAGGACGGTTTTCCGCTGGTCACCACCAAGAAGTGCCATCTGCGATCCATCATTCATGAACTGCTGTGGTTCCTCAATGGCGACACCAATATCGCTTATCTGAAGGAAAATAACGTCTCGATCTGGGACGAGTGGGCGGATGAAAACGGCGACCTCGGCCCGGTCTACGGCAAGCAGTGGCGCAGCTGGGGTGCGCCGGATGGTCGCCAGATCGACCAGTTGAGCAAGGTTGTTGAGCAGCTTAAAAACGATCCCGATTCTCGCCGTATCATCGTTTCCGCGTGGAACGTGGGTGAACTGGACGAGATGGCGCTGGCACCGTGTCACGCTTTCTTCCAGTTTTACGTCGCGGACGGCAAGCTTTCCTGCCAGCTCTATCAGCGCTCGTGCGATATCTTCCTCGGGCTGCCGTTTAATATCGCCAGCTATGCTCTGCTGGTGCATATGATGGCACAGCAGTGCGATCTGGAAGTGGGTGATTTCGTCTGGACCGGGGGGGATACTCACCTGTACAGCAACCACCTGGAACAGACTCGCCTGCAGCTGAGCCGTGAACCGCGCGCGCTGCCGCAGCTGGTGATTAAACGTAAACCGGCGTCTATTTTCGACTATCGTTTCGATGATTTCGAAATTGTCGGTTACGACCCACATCCGGCGATTAAAGCGCCGGTAGCCGTGTAAAAATGCTATCCCCGGCACGCATAATGCCGGGGATAGCATTACGCCGCGGATTGCGGTGGATAACAGTCAAAAATATCCGTCAGCAGCGGATAATCTGTCGCTCCAGGCAGCTCAAAGTGCCACCATTCGGTTGCAATTCCCTTGAAGCCCCCTTCAAGCATAATCGCACTCAGCATCAACCGGTTGCGTAATTTCCGCGTCGGGATCGAAAGATGCCAGGGGTGCGAACGCTCGTGCATTTCGTCGAAACCACTGCCCATATCCACAATCGCTCCCTGTTCATCCATCAGCGTGACGTCAACAGCCGTTCCGCGGGAGTGATTCGAGCCCTGAGTGACGGGGATAACGTAGTCAGGATTTGGGCAGGCCAGCCACAGATTCATTTGCGCTTTCTGCGGGCGGTATGCGTCGTAGACCAGTAGGGTAAAGCCTGCAAGAGCGGCGATATGCGCACTGCGAGCCAGCGCCGCTGCAGCATCCGGGTGCAACAGGCAACGGTGTTCGCAGTAAATCGGCTGGCCGGTAATGTTATCCGCTGTGGCATATTTTAAATCGATCTTCACCTGCGGCAGCGAGGTGGCAATATCGATCATTTGAATCTCATCCATTTTCTCTCTCTTGGTTCTGCTCGAATCTGGCACGCTGACTTTACTCAGGTTTTTTTCGGCTCTGACACCGTTGACCCGCTCAGGCATCTTAGCCTTTCTCACCATTGGTGCCAGGCAAATCCGGCGATGGTATCAGACTTGTTGGTAAAAATGCGTAGCGCCACGCAGCGGCAATGAAAGCCGGTGAGAAGACGTATTTAGCCTGGAAGATAACGCGTAAACCCACAAGGTACTGCTGGCGGCGCGGTGGAGAAAAGCCAACACTCGGCTGATGAAAATAACGCAATCAGCGGGATTCACATTGCTGGAACTGATGATGGTAATCGCGCTCATCGCTGTACTGAGCCTGGGGTCATGGCAGGGCTGGCAGCGATGGCAGCAGCTACGTCAGCTTAATGACAGTGCGCAGCAGATCCAGCGGCTGCTTCTGCGCCTGCGCAGCGATGCCTGGTGGCATAACGACGACAGGGTCATCTGGCTTAAACCGGGCAGATACTGGTGTTTGGGAGGCGGAAGTATTCCTGATGTCTGTTCCCCGCAGGCCCGCTTTACACTATTGGCTCCGTGGCCGGAAGTCAGCATACGCTCGATGACCGCGGAAATCGGGTTCTATGGTGTGAAGAACACCGCCCGCCCTGGCAATATCACTATTGCAAGCGATGCTGGTGAACGGCGAATCATTGTCTCTTCGCGTGGCAGAGTGCGCATTTGCTCAGTATCAGAGGAAGGATGTCGATGAATACAGGGGGATTTACCTTACTTGAAACGCTGCTGGCGATGGCGATCGGAAGCGTCATAATGCTCGGCGCTGCGCGAACGTTACCGCTATTGCAGCAGCATAATTTGCGCCTGCAGATACAGGTTCAGCTTAATGAAGAGCTGCAGCAGATTATGCAGACGCTGGAAAAGGCCGCCCGGCGCGCGGGCTACTGCCACGGTCGCTGTAGCGGGGCTGCGATGCAGATTCAGAACGCAGGTCGCTGCCTGCTGGTGCGCTGGGATGAAAACAGCAACGGGCAATGGGAGAGTACCGGGCGAGAAGACAGCGATTACTACGGCTTTCGCTTAAGATCGAAAAATCTGGAAATGCAGCGCGGGGTTGATCGCTGTGAAGGCGGCGGCTGGGAGAAGCTGAACGATCCCCGTGTCATCGCCATTGAGGAGTTCAGGGTGGTTCGCAATCGACAGCAGGTCCGAGTCATGTTGAAGGGGAGTTCCAGCGTCTGGCCTGCTCTGGTCCAGCATATTGAGCACTGGCTGGTAGCGGAGAATTTATAATGCACCGACAACAGGGAAGCGGCGCACTGCTGATGGTAATTATCATTCTGCTTATGGGCACAGCATTGCTGCACGCTACACGCCAGCAGCTGAGTGATAATCTCAGCCTGGTCAGTGATGAACGGCGCTATATCCTGGAGTACACCGATGCGGTATCTGCGCTGGCGTGGGGAGAGCGTCTGACGTGGCTTGGCGCTGAAGTAGGTTGGTACTGCCAGCTGCAACCGCAGTATACCTGGCGCGCCTGCCTGCTAAGCCACGCCTCCGGAATACTGCTGCGCGGTGACAGCGGTAGTGGAACGTTGTCTCTGTATCGCTGGGTTAGCAGCCTTACCGGTGGGAAAGTAAGCGCAGTCCCTCAGGGCTGGCTGGATTATTGCCCATTGCCCGACAGGAGCCTGTGTGATGATCCCTCGTCGTAATCAACGGGGATTTAGCCTGGTTGAAACACTGTTTGCCCTGCTGCTGTTTAGCCTTAGCATCATGGCTCTGATGCGCTATCAGCTGGTGCTGGCAGAGGGATTCCAACAGCAGTGGCAGCAGCGCAGCGCATGGCGTAACGCCCGGCAACTGTTGCAGGGTAATCCGCTGGAGGGATGGCAGGCACAGGTGCAGCAGAAGGATGGCCCGGAAGGATGCCCGTTGTTAATCGCCAAAACGGTAAGCCCTTCGGGGCGCCGAGCCGAACTGGTTCAGCTACGCTGCCCGGTGGTGGGTAATTGACCGCTATGGTGCTACATTTCCAATGTTCGTCCTGTGCGGGTAGAGTACCCTTCAGGAAATTAAACCCTCTTACGTTGAGAATCTGTCGGTTATGTTCACGGTATACCATTCCAATCAGCTGGATCTGCTTAAGACGCTGGCATCATGGCAGATAAAAAATCAGCCCTTGCCCAATCCGCTGAACCCGGAAGTGGTGCTGGTACAAAGCCCCGGCATGGCACAGTGGCTGCAAATGTCGCTGGCCGAAGATTTTGGTATTGCGGCTAATATTGAATTTCCGCTACCCGCCAGCTTTATCTGGGACATGTTTGTTCGCGTGTTACCGGATATTCCACGTGAGAGCGCTTTTAGCAAGTCCGGTATGAGCTGGAAACTGATGGCGATCCTCCCTGAGATGCTGCCGGGAGAGGCTTTCGCAACGCTGCGTAATTACCTCAGCGATGACGACGATAAGCGCAAGCTGTTTCAGCTGGCATCCAGAGTCGCCGACCTGTTTGACCAGTATCTGGTGTATCGTCCGCAGTGGCTTAACGGCTGGGAAAAAGGCGAACTAACCGAGGGGCTTGGCGAGGCACAGATCTGGCAGGCTCCGCTGTGGGCGGCACTGGTTGAATATACCCATCAGCTTGGGCAACCTGAATGGCACCGTGCCAACCTTTATCAGCGTTTTATTCACCGGCTGGAAAATAGCTCAACTCGCCCGGAAAATCTGCCGGATCGGGTGTTTATTTGTGGAATTTCGGCACTGCCGCCGGTTTATTTACAGGCACTTAGCGCGCTGGGTAAACATATCGATATTCATCTGCTGTTTACCAATCCCTGCCGTCATTACTGGGGAGATATTCAGGATTACGCGTTTCTGGCCAGGCTGCAAAACCGCAACCGCAGGCATTATCAGGATAATCATGAGATCTCCCAGTTCCGTGATGCGGACAGCGCATCGTCTTTGTTCAACGATGCAGGTGAGCAGCAGCTGAGTAATCCTCTGTTGGCTTCATGGGGCAAGCTGGGGCGCGATAATCTCTACCTGCTGGCGCAGATTGAACCTAATGAGGTCTTCGCCTTTGTCGATCTTGAGCCGGTAAACCTGCTGCAAACCCTGAAGCGGGATTTGCTGGAGCTGGAAGACAACGCGGTTATCGGGTTGAAAAAAAGCGAATGGGAAAACAGTGAAGCCAAACGCCTGCTGGCACCGGAAGATCGTTCAATTGTGATCCATCAGTGCCACAGCCCGCAGCGCGAGGTCGAAGTTCTGCAGGATCGGCTGCTGGCAATGATGGCTGACGATCCGGCGCTGACCCCGCGCGATATCATCGTCATGGTGGCTGATATCGACGCCTATACGCCCTTTATTCAGGCGGTATTTGGTAATGCGCCACCGGAGCGTGCGCTGCCGTTTGCCATTTCCGATCGTCGCGCCAGTCAGGCGCACCCCGCGCTCCAGGCGTTTATTTCGCTACTCAGCCTGCCTGACAGCCGCTTCACCGCTGAAGATGTTCTGGCTCTGCTTGAAGTTCCTGCGGTGGCGGGGCGTTTTGCAATTGATGAAGAGGGGCTACGCCTGCTGCGCCACTGGGTTTCTGAATCCGGTATTCGCTGGGGTCTGGATGATGACAACGTCCGCGAGCTGGACCTGCCGGCTACCGGTCAGCATACCTGGCACTTCGGCCTGACGCGAATGCTGCTGGGCTATGCGATGAACAGTGATGCCGGGGAGTGGCAGGGGGTCCTGCCTTATGATGAGTCCAGTGGTTTGATCGCGGAACTGGCTGGGAATCTGGCTGAGTTACTGATGCAGCTGCATCGTTGGCGGCGTTGGCTGGATGAAACCAGCGATTTGGCACACTGGCTGCCGCTCTGTCGCCAGCTATTAGATGATTTCTTTATCTGCGATGCGGAAACGGAGGCGGCGCTAACGCTGATTGAAGATCAGTGGAAGCAGGTGATTGGCTACGGCGTTGAAGCCGGTTATCAGCAGGCCGTACCGCTAACCGTACTGCGCGATGAACTGGTCTCCCGGCTCGATCAGCAGCGTATCAGCCAGCGTTTCCTCGCGGGGCCGGTGAACTTCTGCACCCTGATGCCGATGCGTTCCATCCCCTTCAAGGTGGTGTGCCTGCTGGGTATGAACGACGGTATTTATCCACGAACGCTGCCACCGCTCGGCTTTGATTTAATGAGTAAGCAGTTGCAAAAAGGCGATCGCAGCCGCCGCGATGATGACCGCTATCTGTTCCTGGAAGCGCTAAATTCAGCGCAGCAGCAGCTGTATATCAGCTATATCGCCCGTTCAATTCAGGATAATACGGAACGATATCCCTCTGTACTGGTCAGTGAATTAGTGGAGTACATCTGCCAGAGCTTCTGCTTGCCTGAAGACCGTTCGCTGGATGTTGACCGCAGTGCGAAAAACGTGGCGCGCCATCTGCATCATCTGCACAGCAGAATGCCCTTTGCGGCCGAAAACTTCAGTGCAGCTTCTGAGTTCAGAAGTTTTGCTGACGAGTGGTTACCTGCTGCTAAAGCATCGGGTATTGCTCATCCGCCGTTTATGCAGCCTTTAGCAGCGGAAAAGCTTGATTCACTAAGCTTTGAACGGCTGGTGCGCTTCTGGCGGCATCCGGTCAGGGCATTTTTCAGCATGCGGCTTGGCGTCAGCTTCAGACTGGAAGAGATGGAATTGCCAGACGCCGAGCCTTTTGCACTGGATGGCCTGACGCGTTATCAGATGAATGCGCAGTTGCTTAACAGCCTGATAGAGGGGGAAGAAAGTTCCCGCCTTTACGCCCGGCAACGTGCTTCAGGGGCTTTACCCTACGGCGCATTCGGTGAACTGGTTTGGCAAGAGCAGGAGCAGGAAATGAACGTGCTGGCCAGCCGCGTGCGCGAGCAGCGTGCGGCGGCGGAAAGCCGGGAAATCTCGCTGCTGGTTGACGGTGTTTTGCTTACCGGATGGCTTGCTCAGGTGCAGGACAGTGGACTGTTACGCTGGCGGCCGGGCAATCTTAACTTTAAGGATGGCCTGACCCTGTGGCTGGAACACCTGGTTTACTGTGCGACGGGCGGCAATGGTACCAGCCTGATGCTGGGGCGCAACGATAGCGAATGGCGATTCCCGGCGATTGCGGCGGATGACGCCCTGCATCAGCTGGCACGTTACGTTGCGGGCTACCGCGAGGGCATGTGCTCACCGCTGCTGCTGACTGAATCAGGTGCCGCCTGGCTGGAGGAAAGTTACGATGAATCATCCGGTGAGCTGCTGCGAGATGATGCTGCGCAGAAAAAAGCGCGTAACAAACTGCTGGCGCGCTGGCAGGGAAATTATCAGATTGAGGGCGAAGGCAGCGATCCCTATCTGCAACGGGTGATCCGTACGCTGGATGAAACGTACCTGCTGGCAATGACCGATAATGCCGAACGCTGGCTTTTACCGCTGCTTCAGGCGCACCGTTCTGTATAGTATTTGGTGATGTACCCACATTCCCCAAGGAAGATAGGGGAAGTTTTACGGACAATCAGGATGATCTCCTGTAGTGTTATTTTATAACAATTAAACACCAGCAAAATTGAGGGAGTTTGAATGCGTCGTTATGCAGTCTGGTTAGTTTACTTTGCCTTTTTCGCCCTGTTCAGCCCACTGACGCAGGCAGAAACCGGATGGCAACCGGTCACAGACATTATTCGTAAAAGTGAAAAAGACCCTCGTCAGTACAAGGCAATCCGCCTGGATAACGGCATGACCGTTTTGCTGGTTTCCGATGACAAGGCCACAAAGTCACTGGCCGCACTGGCGCTGCCGGTCGGATCGCTGGAAAATCCCACCGATCAGCTTGGTCTGGCACACTATCTTGAGCACATGGTGCTGATGGGGTCAAAGCGTTACCCGCAGCCGGATAACCTCGCCGAATTTTTGAAAAAGCACGGTGGTAGCCACAACGCCAGTACCGCATCCTATCGTACGGCGTTTTATCTGGAAGTGGAGAACGATGCGCTGCAACCGGCTGCCGACAGGCTGGCCGACGCCATTGCCGAACCGCTGCTCGACCCGGTCAATGCCGATCGCGAACGTAATGCGGTCAACGCCGAACTGACCATGGCGCGATCCCGTGACGGCCTGCGTATGGCACAGGTTGGCGCTGAAACGCTAAACCCTGAACATCCCAGCTCACGCTTTTCCGGCGGGAATCTGGAAACCCTGCGCGATAAGCCGGGCAGTAAACTGCACGATGCCCTGAAGGCGTTTTATCAGCGTTATTACTCAGCCAATTTGATGAAAGCGGTGATCTACAGTAATAAACCGCTGCCCGAGCTGGAAAAAATAGCCGCCGAAACCTTTGGCCGCGTCGAAAACCGTCAGGCGACGGTGCCGGATATCACCGTGCCGGTAGTCACCGATAAGCAGAAAGGCATCATCATTCACTATGTGCCTGCACAGCCGCGCAAGCAGCTGCGCATTGAGTTCCGCATTGATAACAACAGCGCCGAGTTCCGCAGTAAAACCGATACGCTTATTGGTTATCTGATTGGTAACCGCAGCAAAAACACCTTATCAGACTGGCTGCAAAGCCGTGGGCTGGCTGACTCTATCAGTGCCGGTGCCGATCCGGTTATCGACCGCAACGGTGGGGTATTCTCGATTTCCGTCTCGCTGACGGATAAAGGCCAGGCCAATCGTGATGAAGTTATCGCCGCAGTCTTCAGCTATCTGAACACCTTACGTACGCAGGGCATCGATAAAAGTTACTTTGATGAAGTGGCGCACGTGCTGGACCTGGATTTCCGTTATCCCTCTATCACCCGCGATATGGACTACATCGAATGGCTGGTGGATACCATGCTTCGCGTGCCGGTTGCCGATGTGCTGGATGCACCTTACATCGCAGACCGCTACGATCCACAGGCCATCAAAGCGCGCCTTGAGGGAATGACCCCGCAGAATGCCCGCATCTGGTTTATCAGCCCGAATGAACCACATAACAAAACGGCCTACTTCGTTGATGCGCCTTATCAGGTGGATAAGATCGGCAGCGAAAGATTCAGTAAATGGCAGGCAGAGAGCGACAAAATAACCCTGTCTCTGCCGGTGCTCAACCCGTACATTCCTGACGACTTCAGTCTGATCAAACAGGATAAGAAGTATGAACGTCCGGAGGAACTGCTCAATCAGCCTGGGCTGCGGGTCTTCTACATGCCCAGCCAGTACTATGCTGATGAGCCTAAGGCCAATATCACCCTGGCGCTGCGTAACAAAGCGGCGGTAGACACGGCGCAGAATCAGGTGCTGTTCGCTCTCAATGATTATCTGGCTGGCGTAGCGCTGGATGAACTGAGTTCGCAGGCATCGGTCGGCGGCATTAGTTTTTCCACCGGGGAAGATGATGGCGTGACGTTCAGCGCCAGCGGCTTTACGCAGCGCCTGCCGAAGTTGATGAAGCAGCTGCTGGAAGGGTATGCCAGCTTCACGCCGACGGAACAACAGCTGGAACAGGCCAAATCCTGGTATCTGGAACGCCTGGACTCGGCGGAAAAAGGCAAAGCATTTGAACTGGCTATCCAGCCTGCACAGCTGCTGTCGCGTCTGCCTTATACCCAGCGTAGCGAGCGCCGTAAGTTACTGCCTGCTATCACCCTGAAGCAGTTACTGGACTACCGTAAAATGCTGCTGGAGCAGTCTACGCCCGAGCTGCTGGTTGTCGGCAATATGACTCCTGAGGCGGTAAACAATCTGGCTGAACAGGTCAGACAGCAGCTGAACTGTGAAGGCCACAGCTGGTGGCACAGTGAATTCATTAAAGTGGATAAAAAGGCGCTGGCCAATCTGCAGAAAACGGGAAGCAGCACGGACTCGGCGCTGGCGGCGGTCTACGTGCCGGTTGGCTTTGATGAACATCAAAGCATGGCCAGCAGTAGCATGCTGAGCCAGATTATCCAGCCGTGGTTCTATAACCAGCTGCGTACCGAAGAGCAGCTTGGCTACGCGGTGTTTGCCTTCCAGATGCCGGTAGGGCGTCAGTGGGGGATTGGCTTCCTGTTGCAAAGTAATGTGAAGCAGCCTGCCTATCTGCTGCAGCGCTTCGAGGCATTTTATCCTTCCGCCGAGAAGCGCCTGCGTGCGCTGAGCAAAGAGGATTTTGCCCAGTATCAGGCGGCGATGATCAACGAACTGAAACAGCGTCCGCAGACTCTGGATGAAGAAGCCGGTCGTTACAGCAAAGATTTTAATCGCGAAAATTATCAGTTCGATACGCGCGAGAAAGTGATTGCGCAGATTCAGGCGCTGACGCCGGATGGCATTGCTGATTTCTTCCATCAGGCGGTTATCGCACCAACCGGTCTGGCACTGCTATCGCAGATTTCCGGCAGCCATCACGGCAAGGCGGACTATGCGGCTCCGGCAGGATGGAAGACCTGGAAAAATCTGTCTACTCTGCAACAGTCGTTCCCGGTAAGTCAGGATAAACCATGAGTCAGCAGGTTGCGGAAAGGCTGAATGCGTTAACCCTGCCGCTGCACGGCGAGCGGTTGATTGAAGCGTCTGCAGGTACGGGGAAAACCTTTACCATCGGCCTGCTTTATCTGCGACTGCTGCTGGGATTAGGCGGAGAATCTGCATTCAGCCGTCCGCTGTCGGTGGAGGAGATTCTGGTGGTGACCTTTACCGAGGCCGCCACCGCCGAGCTTCGCGGGCGTATTCGTGAAAACATCCACGCGCTGCGTATCGACTGTGTGCGTGGTGAAAGCCGTAATCCGATGCTGCAAGCGTTGATTGAGCAAATTCCCGATCTGCGGCAGGCTGCATCAGTACTGCTGGCGGCCGAGCGGCAGATGGATGAAGCCGGTATCTTTACCATTCACGGTTTCTGTCAGCGGATGCTCAATCTGAACGCCTTTGAATCCGGCATGCTGTTCGAACAGCAGCTGATTGAAGATGAAACGCCGCTGCGCCGCCGTGCAGCGGCGGATTTCTGGCGACGCCACTGCTATCCGCTGCCGCTGCCGGTTGCCCGTGTTGTTCGCCAGCTGTGGGATGGGCCTGAGCAGCTGCTCAGGGACCTGTCGCCCTGGCTGGGGGGAGAGGCTCCTTCACTGAAATCAGCGCCGGACCCGGAAGAAACGCTGGTACAGCGGCACGAGGCGATTATCGGCCAGATCGCTGCGCTGAAGCAGGCGTGGCTGGCGGCGGGAAATCTGTTTGAGCTGATTGACGCGTCAGGTATCGACAGGCGTAGTTACAACAGTAAGCACTTACCTAACTGGCTGAATAAAATTACCCAGTGGGCGCAAAGCGAAACGCTTGATTATGACGTGGCAAAAGATCTCGAACGGTTCGGCCAGCGGGTGCTGGTGGAAAAAACGAAAAAAGGTATCGCTCCCGTTCATCCGCTCTTTGAACAGATTGATACTTTTTTGGCACAGCCCCGCACGCTGCGCGACCTGATTGTTGCCCGTGCGCTGGACGAAATCCGTACCGTGACCCGTCAGGAAAAACGCCTGCATGCGCAGTTAGGATTTGACGATCTGCTTGGCCGTTTCGATGCTGCCTTACAACAGCCCGGCGGCGACCTGTTAGCTGCTGCCGTACGTCAGCGCTTCCCTGTCGCTTTGATCGATGAATTTCAGGATACCGACCCACAGCAGTATCGAATTTTTCAGACGCTCTATGTGGGGCAGGCCGATAGTGCTCTGCTGCTGATTGGCGATCCGAAACAGGCGATCTATGCCTTTCGTGGCGCAGATATCTTTACCTATATGAGGGCGCGGGCTGAAGTCAGTGCCCACTATACTCTTGAAACCAACTGGCGTTCGTCACCGGCGATGGTGGCCAGCGTCAATCAGCTGTTTCAGCGTCATCCTGCCCCGTTTGTATTCGAGGAAATCCCGTTTATTGAGGTCAGCCCGGCGGAACCCAACCAGTCCCTGAGCTTCAGTGTGGACGGTGTGGAGCAGCCCGCGCTGAAGTTCTGGCTGCAGCCTGGCGACGGTGTGGGAGTGGCTGATTATCAGCACTATATGGCGCAGCAGTGTGCGACGGAAATCTGCCGCTGGCTGACCGCGGGGCAGCAGGGGCTGGCGCTGATCGGAAAAATGCCGCACCTTAAACCGCTACAGGCTTCAGATATTACCATTCTGGTGCGCAGCCGCAGCGAAGCGGCCGTGATGCGTGAAGCGCTGAATCGCCTGGCTATTCCCTCCGTCTATCTTTCCAACCGCGATAGCGTATTTACCACACCGGAAGCACGCGAAGTCCTGCTGCTGCTCCAGGCCGTGCTGGCACCCGAGCAGGAGCGTATTTTGCGCAGCGCACTGGCCAGTAGCCTGTTTGGGCTTGATGCGCTAACGCTGGATGCCCTGAGCCGCGATGAGCGTGCATGGGATGAGCTGGTCGATGAGTTCGATCGTTACCGTCAGCGCTGGCTGAAACGGGGCGTGCTGCCGATGCTGCGCGATCTGATGATGCGGCGGCAAATCGCCGAGAATTTGCTGGCATCCGACAGTGGTGAACGCCGTCTGACCGATCTACTGCATTTGGGTGAATTATTGCAGGAGGCGGCAACCGCACTGGACAGCGAGCATGCGCTGGTACGCTGGCTGGCACAGCAGGTTGTGCAGCCCGACGGTCAGGTAGCTAATCAGCAGCTGCGGCTGGAGAGCGATCGCCATCTGGTGCAGATTGTGACTATTCACAAATCGAAAGGCCTGCAGTATCCGCTGGTCTGGCTGCCGTTCGTCTCTAACTACCGTGCGGCGGAAAACGGCATCTATCACGACAGGGAGACCTTCGAGGCTCTGCTGGATTTACAGCAGGATGAGGAGAGCGCCCGCCTGGCTGAAGAAGAACGCCTGGCTGAGGACTTACGGCTGCTGTACGTTGCGCTGACGCGTTCGATTTACCACTGTAGCGTCGGGATTGCTCCGTTGATTAAAGGTACGCGCAAGAAAGAAGGCAACAGCGACCTGCACCACAGCGCGCCGGGATATCTTATCCAGCGCGGCGAGGCGGCCGATGCTGCAATGCTGCATGCTCTGCTGGAAGAGATGGAAAGCGATCATACGGCACTGGCTGCCGTACCGCTGACGGAAGCTGAGCTATGGCAGCCGGAGGTAGAAGGGCAGTTAATCCTGAGCAGCCAGCAGCTGACGCGTCCACTGCGTGACGACTGGCGCGTGACCAGCTATTCAGGTTTACAGCAGCACGGCCACGCAGCGGCACTGGATCTTTTGCCTCGGCTGGATGTTGATGCCGCCGGTGAGGCGCAGGATTCTCTACTGCCGCAGCTGACGCCGCATACCTTCCCGCGCGGTGCAGCACCGGGTACATTCCTGCACAGTCTGTTTGAATCGCTGGACTTTTCAGCGCCGCTTGATGAGCAGTGGCTGGCAGAACGGCTCAGTGCCGAGGGGCTGGATATGGCCTGGCTGCCGACAATGACGGAGTGGATGCAGCGCATTTTGCAAACCCCGCTCAATGACAGTGGCGTTAGCCTGAATCAGCTTTCACCGGATACGTGCCGGGTGGAGCTGCAATTTTATCTGCCGATTTCCCGCCTGCTCACCGCTGAGGATCTGGATCGGCTGGTGCGGCAGGACCCGCTCTCCGCCGGATGTCCGCCCCTCGATTTTTATCAGGTCCGCGGCATGCTGAAAGGGTTTATCGATCTGGTGTTTTGCTGGCAGGGGAAATATTACCTGCTCGACTATAAGTCGAACTGGCTGGGGGAGGAGAGCAGCGCCTATACCCAGGAAGCGATGGCGCAGGCGATGCAGTCTCATCGCTACGATTTACAGTATCAGCTCTATAGCCTGGCGCTGCATCGCTACCTCAGGCAGCGCCTTGCCGGTTATGACTATGAACAACACTTTGGTGGCGTAATCTATCTTTTCCTGCGTGGCCTGGACGGTACGGAAGGTAGTAACGGCATCTTCAGTACCCGGCCACAGGCAGACTTTGTCAACGCGCTTGACCTGCTGTTTGCTGCTGAAGTGGAGAGTGAAGCATGACGCTAATCGAGCACCTGCAGCTGGCGTGTCGCCAGCGCCTGCTGCGCACGCTGGACGTGCAGTTTGCGCTGATGGTAGCCGGTGAACATCAGCCCGCACTGATGCTGGCAGCGGCCTTAGTCAGCCGTGATGCCGGGGAAGGGCACGTTTGTCTGCCTCTTGAGCTGCTGCATCCTGACGAGATGTTCGACGGGCGTCATCCTGAACTTTCTCAGGCAATCTGGCAGGCTGCCGGTTCACCAACGAACTGGCATCATCTGCTGTCTGAGAGTTCGGCCGTGAGCGATGGCTCGCACGGCACGCCGCTGGTGCTGCAACAGCAGCGGCTTTATCTGCACCGCATGTGGCAGAGCGAAGGGCAAGTCGTCGAATTTATTCATCGTCAGCAGCAGCCTTTACCCGTTGATGACGCGGCGCTGCGTATGACGCTGGATCGCTACTTCGGCCAGCAGCCGGAAGACTGGCAGAAAATTGCGGCAGCGGTTGCCATCACCCGACGGGTTGCCGTGATCTCCGGCGGTCCGGGCACGGGTAAAACCACCACCGTGGCTAAACTGCTGGCCTGTCTCATTGAGCTTTACCCGGGTTCCCCACGTATTGAACTGGCGGCTCCGACCGGCAAGGCTGCGGCACGCCTTACTGAGTCACTGGGCAAAACGCTGCAGCAGCTGGCGCTGGACGATGCGGTACTGAAACGCTTTCCCGCGGAGGCGACAACGCTGCACCGCCTGCTGGGTGCGCTGCCCGGCAGCCAGCGCATGCGCTATCATGCCGGTAACCCGCTGCATCTGGATGTGCTGGTCGTCGATGAGGCATCGATGGTCGATCTGCCGATGCTGGCGAATCTGATTGCCGCGCTGCCGCCGCAGGCGCGGATTATCTTCCTTGGCGATCGCGATCAGCTGGCCTCCGTAGAGGCGGGAGCCGTACTGGGTGATATCTGTCGGTGCGCCGAATTTGGCTACAGCCCGGCGCGTGCCGCTGAACTGGCCCGGCTCACCGGCTGTGAGGTGACGGGGAATGAGGAGCAAGCCGCTCCGCCGGTCCGTGATGCGATTTGTCTGCTGCGTAAAAGTTACCGATTTACCGAATCTTCGGGAATCGGCCAACTGGCGATGGCGGTGAATGCCGGGGATGTAAAACGTGCAGACGCCGTGTTTGGCGGTGAGTTTAGCGATATCCGCCGACACGGTTTAAGCAGCAGCGAAGAGTACCAGCAGCTGCTTAACGACTGTGCGGCAGGTTACCGTGATTATCTTTCGCGGCTTGCCGCAGGGGATTCCCCTGCTGACGTGCTGTCGGCATTTGGGCGCTTTCAGCTTTTGTGCGCACTGCGTGAGGGGCCATTCGGCGTTAGCGGCCTGAATGAACGTATCGAAACTACGCTGCGCCAGGCCGGACTGATTCGTCGCGGTACGCTGGCAAACGGTAAATGGTATGTTGGCAGGCCGGTGATGATTGCCCGCAACGATCGCTTGCTGGGGTTGTTTAACGGTGATATCGGCATTGCAATGCTGGATGGTGAGCAGGCGCTGAAGGTCTTTTTCCCGCTGCCGGATGGCTCCATCAAAGCGGTGCAGCCCAGCCGACTGCCGCCGCACGATACCGCGTATGCGATGACGGTGCATAAATCTCAGGGGTCAGAGTTTGAGCACACGCTGATGGTGTTGCCGAATCAGGTGATGCCGGTATTAACCCGTGAGCTGGTGTATACCGGCATTACCCGCGCTAAGCGCCAGCTGACGCTGTACGCTGATACCCGCGTTTTTAACAGCGCGGTGAAAAAGCGTACCCAGCGCCGAAGCGGTTTGATGGAACGATTGTAAAAATAGCGCGGCGCCAGTTAGCTCTGGCGCACGTGCACGCTGTTTTCCCTTAGATCCACCATCAGCACCTTGGAACGGCGCTGATAGTTGTACATCTCTTTCTTACTGCTCGGCAGCAGTTCCACATCCACCGGCTGGAAGCCGCGCTCCTGGAACCAGTGGATGCTGCGCGTGGTCAACACGAACAGCTTCTTCAGCCCCATCTGGCGAGCCTGTAGCGCGATACGCTCAAGCAGCGCCTCGCCGCGTGATGAACTGCGGTAATCCGGGTGAACGGCAACGCAGGCCATTTCACCAATCTGCTCTTCCGGGAATGGATAAAGTGCGGCGCAGCCGATAGTCAGGTTATCGCGCTCGATAATGGTGAATTTGTCGATTTCCATTTCCAGCTGTTCACGTGAGCGGCGCACCAGAATACCCTGCTGCTCCAGCGGACGGATGAGCTCAAGGATGCCGCCAATATCGTTAATGGTGGCGCGACGGATCTGCTCAGCGCTCTCCATCACAATCTGCGTACCAATACCGTCACGAGAGAACAGCTCCTGCAGCAGGGCACCGTCTTCCTGATAGCTGATCAGGTGGCTGCGACGCACGCCGCTGCGGCAGGCCTTTACCGCGCCGCGCAGAAAACGTACGGTGCCGGAATGGTAGTCCTGGTCGTTTTCCAGCTCTTCAATGCGCTGCTGCGCTTCGTTCGGGAACAGTTCGGAGACAATATCGCCGTTGCTGTTGGTGACACCCTGCTCGGAGCAGAAACCGATCATTTTCTCCGCTTTCAGCTTAATCGCCAGCTGGGTTGCCACCTCTTCAGAGGTCAGGTTGAAGCTTTCGCCGGTAACGGAAACCGCCACCGGGCCCATTAATACGATGGCACCACTGTCCAACTGACGGTGGATCGCTTCTTCATCAATGCGGCGAATACGGCCGCTGTGGCAGTAGTCCACCCCGTCATCCACGCCCAGAGGCTGGGCGATAATAAAGTTGCCGCTGACTACATTAATATGCGCGCCCTGCAGCGGGGTATTGTTCAGGCTCATCGACAGGCGAGCGGTAATATCCAGCTGCAGCCGGCCGGCGGCCTGTTTGACCAGCTCCAGCGATTGTGCGTCCGTTACGCGGGTATGCTTGTGATAAACAGGCTCGAGATTTCGCTCTGAGAGGTTGGCATCGATCTGCGGTCTGGCCCCGTAAACCACCACCAGGCGGATGCCCAAGCTATGCAGCAGGCCAATATCGTTAACGATGCTTGAGAAGTTCTCATGCTCGATGGCTTCACCACCCAGCATAATGACAAACGTCTTACCACGGTGGGCGTTGATATAGGGAACGGTATGGCGAAAACCCTGAACCAGCTCGGTACTACGTTCCTTCACGGCAAACCCTCTTTGCATTATTATTCGGTAAATGTGTATTTTTATTCTTTTATTGCTTCGGGCGCAAGTGGCATTTTTCCTTATTTATCACCCAGTACTGTTTTTTGCTCAAGCTAATGTGCTGCATTTAATCGCTTTTTTGGGGTGACACTGGTTAAGGGATTCGCTAAAGTTTTTGCAAAAAACGAACGTTTGTCTTTTTATTAATCAATTCACAGCAACTGGAGTGGCATGACCGATTCAACATCCCTCAACCGACGACGGCTTTTACAGGGAGCGGGTGCCGTATTGCTGCTCAGCGTCAGCCGGGCAGGTATGGCTGCCGGCGGCCATGTTGTGGCGATCCGCATCTGGCCATCGTCAACCTATTCTCGCCTGACCATTGAGTCTAATATCCCACTGAAGTATAAGCAGTTCGCGCTCAGTAATCCCGACCGCGTGGTGGTCGATATTGAAAATATTCAGCTCAATCGTACGCTGAACGGCGTCGGCAATCTGGTGCGTCAGGACGACCCCTACATCAAAAATGCCCGCGTGGGGCAGTTTGATGCCAGTACCGTACGCCTGGTGCTGGAACTGAAGCAAAACGTCTCGCCCAAGACCTTCACACTGGCACCGGTCGCCGGGATTAAAAACCGCCTGGTACTGGATCTCTACCCGGTTAAACAGCCGCAGGATGATGATCCGCTGCTGGCATTACTGGAAGATTACAATCAGGGCGAGCTGGAACGCAGCCAGCCCGCCGCGGCACCGCTGCCTGGCAAGGCAGGGAAAGATCGGCCCATCGTGATCATGATCGATCCCGGGCACGGTGGTGAAGATTCCGGTGCGGTCGGTAAGCATAAAACTCGTGAAAAGGATGTGGTGCTGAAAATTGGCCGCCGCCTGAAAGCGTTAATCGATAAACACCCGAACATGCGTGCTTATATGACGCGTAATGAAGATGTGTTCATCCCGCTGAAGGTGCGGGTGGCGAAAGCGCGCAAGCAGCGTGCGGATCTGTTTGTCTCGATCCACGCCGATGCGTTTACCAGCCGCGCCGCTCGCGGGTCGTCGGTTTTTGCCCTGTCGACCAAAGGAGCTACCAGCACCGCCGCGCGTTATCTGGCACAAACCCAGAATGAATCGGATTTAATTGGCGGCGTCAGCATGAGCGGCGATCGCTATCTGGACCATACGATGTTTGATATGGTCCAGAGCCTGACAATTAACGACAGCCTGAAGTTTGGTAAAGAGGTGCTGTCACGAATGGGGAAGGTGAACCATCTGCATAAACGCAGCGTCGATCAGGCCGGATTTGCGGTACTCAAAGCACCGGATATTCCGTCAATACTGGTTGAGACGGCGTTTATCAGCAATATAGAAGAAGAGCGCAAGCTGCGTACCGCGCATTTTCAGCAGCAGGTGGCGGAGTCGATTTTTGCCGGGATTAAGGCTTACTTTGCTAACGGCGCATCGTTGAGCCCGCATAAGTAGAGAAGAGTGGGCGGGGAAACCGTCCGCTTTACATCAGCGAACAAACTGCAGATACAAAAAAACACCCTGAAGGGTGTTTGATTGGTTGCGGGAGCCGGATTCGAACCGACGACCTTCGGGTTATGAGCCCGACGAGCTACCAGGCTGCTCCATCCCGCGTCCGTGTTGTCGCTTCCATCACGACATTTCTTTTACTTCTTTCGCATTACCGCTGCGAATTGGTTGCGGGAGCCGGATTTGAACCGACGACCTTCGGGTTATGAGCCCGACGAGCTACCAGGCTGCTCCATCCCGCGTCCGCGTTGCCGCTTCCATCACGACACTTTCTTTTTCTTTCTTTCGCCTGACTGCTGCGAATTGGTTGCGGGAGCCGGATTTGAACCGACGACCTTCGGGTTATGAGCCCGACGAGCTACCAGGCTGCTCCATCCCGCGTCCGTGGATGCGCACTATACGCCGCATGGTTTTTCTTGCAACCCATTTTTTACGATAAATGGGAAAAAACGTGCCTTCCACTCATTATTTGAACCGGATGGTGAAATGTTGCACAAATCAGAGCGCTACAGCCGATGGCGCATTTAATTATGTCAGTGGCTTTGCTATCTTCGCGCTGGGTTTCTGCATAAAGGTAGATAAAGGATGAAAGGACATTGGGCTAAATATCTGGTGACCGGTACGCTGATGGCGTTGCTGGTTGGATGTTCGTCAAAACCGACCGATCGCGGTCAGCAGTATAAGGACGGTAAGCTGGATCAGCCGCTGGCTCTGGTCAACCAGCCCAATGCCAAAGGACGCCCGGTTAACGGCAAAGACTTTGCCGACCAGGTTTCACAGATTCGCTCAACCTCTTCCGGCATGTATTCACGCCAGTCCGGCACCTACAGCGCGATTCAGAGCTGGCTGATGGCCGGTGGTGATACTCGCCAGCTGCGCCAGTTCGGCCTTGATGCCTACCAGATGGAAGGGGCAGATAACTACGGCAACGTGCAGTTTACCGGTTATTACACGCCGGTCGTCCAGGCTCGTTATACGCGTCAGGGGGAATTCCAGTATCCTCTTTACCGTATGCCGCCGCGCGGCAAGGGTAAGCTGCCCAGCCGGGCACAGATCTACAGTGGCGCGCTCGGGGATCGCTATATTGCGGCCTGGAGTAATTCGCTGATGGATAACTTTATTATGGACGTGCAGGGCAGCGGCTATGTTGATTTCGGTGACGGCCGTCCGCTGATGTTCTTTGGCTACGGCGGCAAGAACGGTCACGCTTATCGCAGTATCGGCAAGGTGCTGATCGATCGCGGTGAGGTGAAGCGTGAAGATATGTCTATGCAGGCTATCCGCCAGTGGGGTGAAAACCACAGTCCGGAGCAGGTGCGTGAGCTGCTGGAGCAGAACCCTTCCTTTGTCTTCTTTAAGCCGGAAAATTTTGCACCAGTCCGCGGAGCCAGCGCCGTTCCGCTGATTGCGAAGGCCTCTGTGGCGGCCGACCGTTCGTTGATCCCGCCGGGTACTGCACTGCTGGCTGAGATCCCGCTGCTGGACAACAACGGTAAGTTCACCGGAAAATATGAGATGCGTATGATGGTGTCGCTGGATGTCGGCGGCGCAATTAAAGGGCAGCATTTTGATATGTACCAGGGCATTGGCCCGGAAGCCGGACATATGGCGGGATGGTATAATCACTATGGTCGCGTCTGGGTGCTGAAAGCCGCGCCGGGAACCGGTATGCCGCTGTTCTCTTCTGCCTCCACGCAAAATCGCACTCAGGGTTCGTTACTGGTTAGCCAGTAAACCCATCACGGGCCGGATTGTCGGCCCGACGTTTTTATCGAGGATGAATAAATGACTGCTTTATCTGACGCCTGGCTGCAACGTTTTGGCGGTACGGCGCGCCTGTACGGTCAGTCCGCGCTGCAGCTGTTTGCCGACGCCCATGTGTGCGTGGTCGGCATTGGTGGCGTTGGCTCCTGGGCGGCAGAAGCCCTGGCGCGTACCGGTATCGGCGCGATTACCCTGATTGATATGGATGATGTGTGCGTGACCAATACCAATCGTCAGATCCACGCGCTAAAGGATAATGTCGGTAAGGCTAAAACCGAGGTGATGGCGGAACGAATTCTGGAGATCAATCCGGAATGTCGAGTGACCTGTGTTGATGACTTTATTACCCCGGACAATACCGCCGCGTTGATGGGGCAGGGGTTTAGCTATGTGATTGATGCCATTGACAGCGTCAGGCCCAAAGCGGCGCTGCTGGCCTGGTGCCGCCGTAATAAAGTGCCGCTGGTGACCACCGGTGGCGCGGGTGGGCAGATCGATCCAACGCAGATCCAGGTTGCCGATCTGGCGAAAACCATTCAGGACCCGCTGGCGGCCAAGCTGCGTGAGCGGCTGAAAAGCGAATTTAACATCGTCAAAGGCAGTAAAGGCAAGCTTGGCATCGACTGTGTTTTTTCCACCGAGGCGCTGAAGTATCCACAGCCGGATGGTTCGGTCTGTGCATCGCGCACCACCGCCGAGGGGCCAAAGCGTATGGACTGTTCCGCCGGGTTTGGTGCGGCGACGATGGTGACGGCCACTTTCGGCTTCGTTGCGGTCTCGCACGCGCTGAAAAAAATGATGGCGAAGGCCGAACGCGCTGAATAGCGTGCCCGGCTCTATCGATCAGAGGGCGGGATGTTCCAAAGCCGATACTGTCCGATCCGATGGCGCGGAAAAGCCCATTTTATCTTTATTCCTTCGCCGCGCCGATCACTGCATCGGCCAGTGCCTGAAGCCCGGCACTGCGTGAGGAACTGAGTTGATCTTTCAGTCCCAGCTGGCTGAACAGCTCAAGCGGATCGTTCTGCAACAGTTCTTCCTGAGTTTTTCCTTCCACGGCGGTAAGCAGCACCGCCAGCAAACCGCGCACGATCCTGCCTTCACTGTCGCCGTAAAAATGCAGCCTGCCGTCGGCCGTGCGCTGATGCCCCAGCCAGACGCGATTTTCACAGCCGCTGAGTTCAATGCTGCTGGATTTCAGGGCTTCCGGCAGAGCAGGGAGCTGTTTGCCTAACAGAATCAGCTGACGGTAGCGATCTTCCCACTGTTTGAAGGTGGAGAACTGCTCAAGCAGGGAGGCGGCGGTAATCTGTGTGCCAAAAGGATGTGGCGCAAGCGTTTCTGTACTCATTAATCAGTCTGCCAGTAGTGTCAGGGCGGTGGTCATGGCCGCAGTCAGCGCGTCCACATCGGAAAGCGTATTATAGGGGGCAAATGAGGCGCGCAGTGTACCACTGACGCCCAGCGCCGCCAGTAAAGGCTGAGCACAGTGCTGGCCGGACCGCAGGGCAATGCCGCTTTCCGCCAGCAGAGTCACCACATCGCTGTGATGCACGCCAGCAATATCAAAAGCCAGCAGGCTGGAACCGCTGTTGCGGAAGCTGCGAAAACCCGGCAGTGAAGCGAGCCGTGCTTCCGCTAAATCAGCCAGATCGCAGGACCAGCGCTCTGCCGCAGCAACATCAATGCCGTCCAGCCACTCCAGCGCCGCACTCAGGCCGACGACTCCGGCGACGTTTGGCGTGCCGGGTTCAAAACACCAGGGCACGGCCTGCGGCGTAAAGCCGTCAAAGCTGACGGTAGTGAGCATTTTGCCGCCGCCCTGCCACGGGGACATCTCCGCCAGCAGGTCGGGTTTTCCGTACAGCGCACCGATGCCCATCGGACCATACAACTTATGGCCGGAAAACGCATAGAAATCAATATCAAGAGCCTGAACATCCGGCGGACAGTGAACGACGCCCTGCGCACCGTCGACCATCACTTTGGCTCCAGCCGCATGGGCGAGGGGAATGATTGTCGCCAGGTCCGGGCAGCCGCCGGTCACGTTCGACATCTGCCCGATGGCCAGCAGGCGAGTGCGCGGGCTAAGCAGCTCGGGAAGCTGCGCCATATCCGGCAGGCGGTCCGCGCCAATTGGCCACTTCACCACCTTTGCGCCGGTCTGCTCTGCCACCATCAGCCAGGGGACCAGGTTGGCATGATGCTCTGACTCGCTGACGAGGATCTCGTCTCCCGGCTGCAGTCGGGGGCGCAGATAGCTCTGGGCAACGAGGTTGATGGCTTCAGTGGTGCCTTTTGTCCAGATGATGCTGTTAGCGTCGGCTGCATTAAGCAGGTCAGCCACCTGGCCCCGTGCATTTTCGTAACGTTCGGTCAAACGTCGTGCTGCGGCAAACTGGCTGCGGTGGACAGTACCAGCGCTCAGGCGATAAAACTCTTCCGTTGCCGCAATAACCGCCTGGGGTTTCAGGGCAGTGGCGGCGCTGTCAAGGTAGCAGCCGGTTTCATTGAGCGCAGGAAACTGCTGGCGGAACTGCTGCGGGGTAAATGACTTCATACACTCCTCATTAACCCTGCGGGTTAGTGGATTCAATTAGGATAAGGCTTAAAAAATCGCGGTTTCCTGGCAAAGCTGAAAAAGCGGGTTATGCTGAATATTGCATGCTTTAAGCTATTACCCGCATAAGAGAACCGTCTTGTCAGTTTTTTTTATCGTCATTTGTCGGTTTACAAGTCGTTCTGCGGGTAGTTTCTCGCATTACTATCTGCAAGGAGATAAAGATGAAAAAATTAGCCGCAGTTCTGGTCGCAGGTGCAATGGCGTTTACTCTGGCAGCCTGTTCAAGCAACTATGTGATGCATACTAATGACGGACGCACGATTGTTGCTGAGGGTAAACCATCGGTCGATAACGATACCGGTATGATCAGCTACAAAGATGCTAATGGCAACAAGCAGCAGATTAACCGTTCCGATGTGAAAGAGATGGCTGAGATGGGTCAGTAATTTTGCCCTGCAATAAAAAAAGCACCGCAATTTGCGGTGCTGTAAAAATCACTATGGACAGACAGGGTAAATCTACAGGAATAAACGGTAGCGGAGCTACCAGACCTTAAAATAGTCAGGTCAATTGCAAACACAACATCACGACCACAAGCCAAAAGCCCTCAAAATTCAGCGTGTTAACGCGAAACTCCAAAACACTTTTCGTTCCGGCTCAGGAAGTGCGGCAACTATAGGTATTTGCTGGTAGTTCCTCAACGGACAAATTATAATGTCTCGGATAAAAAAAACTAATACGTTACTCTGTGTTGCAAAGTAACTTCAGGCTGTGAATCAAAAGTGCCCATCTACCATGTCTAAACGTTTACCACCGCTTAATGCGTTGCGTGTTTTTGACGCTGCTGCGCGTCATCTCAGCTTCACCAAAGCCGCAGAAGAACTGTTTGTTACCCAGGCCGCCGTTAGCCATCAAATTAAGTCTTTAGAGGATTTTCTTGGGCTGAAGCTGTTCCGCCGCCGTAACCGTTCGCTGCTGCTGACCGAAGAAGGGCAGAGCTATTACCTCGATATTAAAGAGATTTTTACCGCACTGAATGATGCCACCCGCAAGCTTCAGGCGCGCAGTGCCAAAGGTGCATTAACCGTCAGCCTGTTACCGAGTTTCGCCATTCAATGGCTGGTTCCCCGGTTGACCAGCTTTAACTCAGCTTATCCGGGGATTGATGTGCGTATCCAGGCGGTGGATCGCGATGAAGAGAAACTGGCCGACGATGTTGATGTGGCGATTTTCTACGGTCGCGGCAATTGGCCAGGGCTGCGGGTGGAAAAACTGTATGCGGAGTATCTGCTGCCGGTGTGTTCACCGCAGCTGTTAACCGGTGAACATCCACTGACGTCACCCGCCGTACTGAGCAATCACACACTGCTGCACGATGCCTCGCGTCGGGACTGGCAGGCCTACACGCGGCAGCTGGGGTTGAATGCTATTAACGTGCAGCAGGGTCCCATTTTTAGTCACAGCGCCATGGTGCTTCAGGCCGCTATTCACGGACAGGGCGTAGCGCTGGCGAATAACGTGATGGCGCAGAGTGAAATTGAAGCGGGCCGCCTGGTTTGCCCGTTTAACGATGTGTTAGTCAGTAAAAATGCTTTTTATCTGGTTTGTCATGACAGTCAGGCAGAACTGGGTAAAATAGCCGCCTTCCGGCAATGGATACTGGCGAAAGCGGCGAGCGAACAGGAAAAATTTCGTTTTCGCTATGAGCAATAAGCAGCCAGAACGCGGCAATCACCGCAGGTTTGAGTGAGGAACTACCGAATGTCCAGTCGTGCAATGCTGATCTTTTCAGCGATTAGTGGCCTCTTTTTCGTCGCGCTTGGGGCGTTTGGTTCCCATGTATTAAGTAAGTCCCTGGGGGCGATAGAGATGTCATGGATGAAAACGGGCCTGGAGTACCAGGCGTTTCATACCCTGGCAATACTCGGCATGGGTGCTGCGATGCTGCGCCGTGCCAATATCTGGTTCTACTGGAGCAGTGCATTTTTGGCGCTGGGAACGGTGCTGTTCAGCGGCAGCCTGTATTGCCTGGCGCTGTCACACCTGAAGGTCTGGGTATACGTTACACCGATTGGCGGCACCTGCTTCCTGGTCGGTTGGATTTTGATGTTGATTGGCGCACTGCGTCTGAACAAAAAGGCAGAACGCCATGAATAAAGTTTTACTCTATTGCCGTCAGGGTTTTGAGAAAGAGTGTGCCGCGGAAATCACGGCAAAGGCCGCCGAGCGTGAAGTGTATGGCTTCGCCCGGGTGAAAGAAGATTCCGCTTATGTGCTGTTTGAGTGCTATCAGCAGGGCGAAGCGGAAAAGCTGATTAATGAGCTGCAGTTCAGCAAGCTGATCTTCGCCCGCCAGATGATCGTGGTGGGCGAGCTACTGCGCGATCTGCCGCAGGAAGATCGCATCACTCCGGTGGTTGGCATGCTGACCGGCGCGGTGGAAAAAGGCGGGGATCTTCGGGTCGAGGTGCCGGATACCAACGCCAGTAAAGAGCTGCTGAAGTTCTGCCGTAAGTTCACCGTACCGCTGCGTGCCAGCCTGCGTAAGGCCGGTGTGCTGCTGAACTACGAGAGCGCTAAGCGCCCGGTAGTCCACGTGTTCTTTATCGCGCCGGGCTATTGCTACGTTGGTTACTCGCTGTCGCATAACAACTCACCGTTCTTTATGGGCATTCCGCGCCTTAAGTTCCCGTCGGATGCGCCAAGCCGTTCTACCCTGAAGCTGGAAGAAGCGTTCCACGTCTTTATTCCTGCCGATGAATGGGATGAGCGCCTGGCCAGCGGAATGTGGGCGGTTGACTTGGGCGCTTGCCCGGGCGGCTGGACCTATCAGCTGGTGAAACGCAGTATGATGGTGAATGCGGTGGATAACGGCCCGATGGCACCGAGCCTGATGGAGACCGGCCAGGTTTTCCACCAGCGTGAGGACGGCTTCAAGTACCGTCCAACTCGCAATAATAACTACTGGCTGGTCTGTGACATGGTAGAAAAACCGGTGCGCGTGGCCAATCTGATGGTTGACTGGCTGTTGAACGGCTGGTGCCGGGAAGCCATTTTCAATCTCAAGCTGCCGATGAAAAAGCGCTATGAAGAAGTCTCGCAGAATCTGGCGATGATTGAAGAAAAGCTGAAGGCTGAAGGGATCAATGCCCAGATTCAGGCACGCCAGCTGTATCACGATCGTGAAGAGGTGACGGTGCATATTCGTCGTATCTGGAGTGCCATTCCGGGCCGCCGCGACGAGCGCTGATTGATTTTATAGCCTGAGCCATCGTATCGAATTTGCCTGCCGTAACGCTCCGGCAGGCATTGAGTTTACCCGTCTCAAACGTGCATAACTCATGAGCGCAGCTGTTTCAGGACAAATGCTCTCCGGTGCGCTTGCAGCCAACCAGCTGTAAGCCAGCGCTTAACTTCTGACGGGTAGCCTTAGCTCTTTCAGGTTACCTTCCAGCTGTAAATCGGTTCTCAGCGTGGCTACCTGCTTGCAAATCCCGGCCATTTCCTGATGCTCAATCAATTTATTACGCCACTTATCGGGCACGGCATCAATCTGCCGGTAGATTTCGGCCAGCGTGCCGAACTGCTGTAGCAGCTGTGTCGCACTTTTCCCGCCGATCCCGGCAACGCCCGGAATTTTACTGCTGCCGATCCCTGCCAGCCCCCAGTAGTCGGTAAGCTGCGCGGGAGCCACGCCAAACTCGGCGGCAATAAACGGCACGTCCAGCCAGCGTTTCTGGAAGTAATCGCGGATCATGATCTGCGGTGCCAGCAGCTGGCAGTAGCCTTTATCGGTAGAAACAATCGTTGCCTGGTGACCGGCGGAGGCGATTTTGCTGGCCAGCGTAGCGGCAAGATCGTCGGCTTCATCTCCGGCAGAGTGCCAGCTGGCAATGCCCACGCTGGCAAACGCGGCCCGCAGTAGCGGCATCTCGTCACGCAGAGAATCAGGCATCGGTGAACGCCCGGCTTTGTAATCCGGCAGCAGTTGATGCCGCCAGCTTTCCTGGCGATCTTCATCGTCAAACACCGCTACGGCGTGGGTAGGTTGACTGTGCAGCAGCAGTTGGCGAACCGCATTCAGGCAGGCTTCCTGGCAGGGCGATCCCTGAACCGCGTGAATGCGCCGAATCAAATTCAGCGCATCGATAATTAACAGGTGAACAGACATAAACAAGAGTCCTGAGCGGCCCGCGGACCGCTCGCAGGGTTACTTAATGATTTCGTAGCAGGGGACATAGGCGCTGCCCGGTAGCTTCATGCGCTGCTGGGCAACGAAGCCCTGCAGGAGTTCATCCATACGGTGCATAAGCTGCGGGTCGCCGTGCAGTTTATACGGGCCGTTCTCTTTAATTGCGCGAATCCCCACATCCTTGACGTTACCCGCAACGATACCGGAAAAAGCCCGGCGCAGTGCGGCCGCAAGCTGCTCTGCGGGCTGATCGGGATAGAGGTTCAGGTTAGCCATGTTTTCGTGGCTGGGGACGAACGGGATCTGAAGGTCCGGTGCAATCCGCAGCGCCCAGTTAAAGCTGTAGGCATCACCGGTTTCACGACGATACTCTTTCACCTTTGGCATTGCTTTTTTCATCTGCCGTGCGACTTCAGCCGCATCATCAATGATGATGCTGTAGTGCTTGCGCGCCTGCTCGCCCAGCGTGGTGACGATAAATTCATCCAGCACGCGGAAGTAATCTGCACTCTCTTTAGGCCCGGTCAGGATCAGCGGCAGCACCTGATCGTGGTTGTGCGGATTCATCAGAATACCCAGCAGGTAAAGCAGCTCTTCCGCTGTTCCTACCCCGCCCGGGAAAATCAGGATACCGTGCGCGATACGGACAAACGCTTCCAGGCGTTTTTCGATATCCGGCATAATAATCAGCTCGTTAACCAGCGGGTTTGGCGGCTCGGCGGCAATAATCGACGGCTCGGTCATACCGATAAAGCGGCCTTCTTTGTAGCGCTGCTGCGCATGGCCGACCGCGGCGCCCTTCATGGGGGCTTCCATCACGCCAGGCCCGCAGCCGGTACAGATATTTAACTCGCGCAGGCCAAGCTGGGCACCGACGCTGCGGCAGTACTGATATTCCACGGCGTTGATCGAATGGCCGCCCCAGCACACCACGGTATTAGGCTCTTCCCCGACGTGCAACGCACGCGCGTTGCGCAGAATTGAGAACACCAGATTGGTAATATGCACGGAGTTTTCCGTGTTCAGCTGCTGCGAACGCCCGGCATTATCAATTTGTCCGTTAACAAAAAGAATATCGCGCAGCACGGCAAACAGGTTGGCCTGCAGTGAGCGGATCAGGCGTCCGTCAACAAAGGCATCTTCAGGGGGATTGATCAGTTCCAGCTTCACACCGCGTTCGCGTCGCAGCACGTTGATATCGAAGCTTTCAAAACGGGCGAGTAACTCCTGGCTGCTATCGGTCTGGCTTCCTGAGTTAAGTACGGCAAGAGAGCAGTTACGGAACAGCTGGTAGAGATCGCTGCTGGCCGTGCGCTTCAGCATATCGACTTCCAGTTGGGAAAGCAGATCCATTGAGCCGAGTGGGCTGATTTGTGTAATCAATTGAACTCCTTTACACCCGCCAGGGTGAGCGGTAACTCCATGGTAGCCGCGACAGGATACATCACGGCCACCCTGGTCATAATCCTGGGCAGCTAAGCTGCTGCCTCCCTTCAGATTAGCCCTGTCTGATGATGTTTAACAACAGGATACGTGCTCAACTTCACAATTACTGCCGCACCAGCCGCGACCGGCCAGGCTTAAAATCGGCATTGGTTCGCCATGGGTTGATATCCAATCCACCGCGCCGGGTATAGCGAGCATAAACGCTCAGTGCTTCCGGCTGGCAGAAGCGCTGAATATCGCTGAAAATGCGCTCAACGCACTGTTCGTGAAACTCATTGTGGTGGCGGAAGGAGACCAGGTAGCGCAGCAGTGCTTCCCGCTGAATGCGTGGACCACGATAGCTGATTTGTACCGATCCCCAGTCCGGCTGGTTGGTGATCAGGCAGTTTGATTTCAGCAAATGGCTGACCAGCTGCTCTTCAACAACCTCACCATCGGTGGCATCACGCAGGTAGTCGGCGTTAAATTCATAGCTGTCGATGACGATGTCCTGCTCATCAATACAGTGGCCGTCAAAGTGGCCGATTGGCTGGCCTTCAATTTCCTGCAGGCGGAACAGCGCCACGCTGACTTCGCCCTCGGCGCAGGCGCTGAGATCGCGCTCCAGCGTACGGCGGACTTCCCCCCAGTCGCTGAACTGAGTCTGGTTAAAGCTGTTGAGGTACAGTTTGAAGCTCTTGGATTCGATCAGATTGACACTGTCTGCAGACAGTGAAACTTCCCCGACGGCAACCTGCGGCAGGCCCTTGCTGTTTAGCCAGGACAATTCATACAGCGTCCAGATATCTGCGCCGCTAAAAGGCAGGTTATCAGGATATAACCCCAGAGGTTCACGATTCAGGCTGCGCGGAACCGCCTGCAGCAGCGCAGGCTGGTAGCTGTCGTGGTATTCTGTTGGTTTACCCAGCGTCAGGCCCTCAAGTGCCTGATGATTGTTGTAGCTAGACATCGTGTTACCTTATCGCCCGTACTGGCAGGCGCTGTTGCGAATTCGTCGGTCATCCGTCCGGAGGTGCTCCGGGCAATAGTGGGCGCTAGTGTACCTCAGCCAGGAAAGAGTGAAAAAAGAATGATTGAACAAACCACCCAGGCATTAAATGATTTTACCCGGCGTTACTGTGAGCAGTGGCAGCAGCAGACTGGCCATGCGCCAGCCAGCAGCGAACTCTACGGTATTCCCTCGCCGTGCATTGTGGCGACCCATGAAGATGAAGTGTGGTGGTTGCCTCAGCCCTTCACGCTGGCAAAAAACCTGGATGCGGTTGAGCGCGCGCTGGATATTCAACTTCAGCCCGATGTGGCGGCGTTCTATACCGCACAATTTGCCGGTGATATGGCCGGAACTTATGACGGAAAGGCGCTGTCTTTAATACAGGTGTGGAGCGAAGATGACTTTACCCGCGTTCAGGAAAACCTGATTGGTCATCTGGTGATGAAACGTCGTCTGAAGCATTCACCGACGTTGTTTATCGCTACCACCGAATCTGAGCTGGAAGTGGTCTCGGTATGTAACCTAAGCGGTGAGGTTATCATTGAGCAGTTAGGCACACAGAAAAAGCAGGTAATAGCGCCTTCGCTTGAGAGTTTTCTTACTTCTTTACAACCCCTTACTGCAGCGGATTAAGACTGTAGCGATCTGTCTTGTGAGAGATGTCTTACATGAGATGTAAGAGATCGCTATGGATTGTCCAGACATTTCATGCAGCATAAAAGCAAAGTTTATGTATATCATGATGTTATAAGTTTTTCCTTGAGATTTCTCCATTCAAGCGATGAAAAAGGGCTCACAGGTATCTTGTTTGCTTATCTCAGTCTGGCAAACTTATCGCCATCACGAAGGACACTCAGAACATCGAGATGAACGTCAGGATGATGTGCTCATGGAACGAGTGGGACCCATCGGGATGATGATGCAGGGAAAGGCTTCACAGATGAAGCGAGGACACCTCAGGATGAGGTAAGGGACACCTCCAGGACGGAGAATGTGAGCCGCACAGGATGGCGGTGGTTAAGGATATCAAAGGATTATTGCCAGGAAGGCATTCGCTCAGGATAGCGCAGGGAAAAGTTTTCAAGGATGAGCAGGGAGCATTAAGGTAGCAGGATAGCTGCAAACGAACCGGGAGCACTGTTTTTACAGTGCTCCCTTTTTTTATGCCTGTTTTTCAGGGGGAAGCGTCTAATCTTAACGTGATGGCGGGAGTTGCGGCTCTCACCGCGATAGGTATATGCTTTGCGCCCTTTTCCTGGCACATTTTTAAGAGGTGAATCATGAGCCGTGAACTCGAAGTTCAGGAACGTTTGCAGGCTATTGAGCAGCAGCTTAAGTCCTGTGGCCTTTGGCAGTCATTTGCCCCTAATAGCGAGGCTTTTGCCAGCGTAGAACCCTTCTGTGTGGATACCATGACCCCGCCGCAGTGGCTGCAGTGGATTTTCCTGCCGCGCATGCAGGCACTGCTGGATGCAGGAGCGCCTCTGCCGGTAACGCTGGCGATCGCACCTTATTATGAAGTCGCACTGGAAGGCGACATTCCACAGCGCGCTAAGCTGCTGCACTGTCTGAATGCCATTGACCAGCTGTTTGAGTCACCGAACTAATGCTGGAAATTATCTATCAGGATAGCTGGCTGGTGGCCGTCAATAAGCCTTCAGGCTGGCTGGTGCACCGTAGCTGGCTGGATCGCCACGAAACGGTATTTGTGATGCAGACGGTGCGCGATCAAATTGGTCAGCACGTCTACACCGTTCATCGGCTCGATCGCCCCACCTCCGGTGTTCTGTTGATGGCACTGTCGAGCGAAACGGCCCGCCTGCTGTCGCAGCAGTTTGAACAGCATCAAATCCAGAAAACCTATCATGCCGTGGTGCGCGGCTGGCTGGAAGGGGATGAACTGCTGGATTATCCCCTGACCGAAGAGCTGGATAAAATTGCCGATAAATTTAGCCAGCCGGATAAAGCGCCGCAGCCTGCTACAACGCACTGGCGCGGTGTGGCAACCACCGAACAGCCGGTGGCGGTCAGCCGCTACCCCAGCTCGCGCTATTCACTGGTGGAAATGCTGCCGCAGACCGGCCGTAAACACCAGCTTCGTCGCCATATGACTCATCTGCGACATCCGATTATTGGCGACAGTGCGCACGGTGACTTAAAGCAGAACCGCAGCGCGGCGCAGCATTTTGGTATGAACCGGCTGATGCTGCATGCCAGCAAACTAGAGTTAGCTCATCCAGTCACCGGTGAGCCGCTTGAACTGCGTGCCGGGTTGGACGGAGTCTGGCAGCGGGCAATGCAGCAGTTTGGCTGGCAGAATTGTCTCCCTGAGGTTCCCAGGGTTGAGTTAAACGAGGAAACCCCGCAGGATAGTGGGCAAATTTAGCATCCGGAGAAAATGATGGCTGAGGTAGGCATTTTTGTTGGTACTGTATACGGCAACGCGCTGTTAGTGGCTGAAGAAGCAGAGCCGCTGCTGGCGGAAGCCGGTCACCAGGTGAAGATTTTTGAAGATCCTAAACTGGATGACTGGAAGCGCTATGAAGGACAGGTTGCGCTGGTGATTACCTCCACAACCGGGCAGGGTGATTTGCCGGACAGTATCGCATCCTTATTCCATGGTATTAAAGACAGCCTCGGCTACCAGCCAACCCTGCGCTACGGCGTTATTGCGCTGGGTGACAGCAGCTACGACGATTTCTGCGGTGCGGGCAAGAAATTTGACGCACTATTGCAGGAACAAAGCGCCGTCCGCGTGGGGGATGTTCTGCTGGTGGATGCCGGTGAAAACCCGGAGCCGGAAGAAGTGACCTCGCCGTGGGTGGAGCAGTGGGCTAAGCTGATTAGCTAGTCAATGCTCATCGGGCGGCCCTGCCGGGTCGCCCTGCTTTCATCCGCTGATGGGATAGCCTGTGAAAATTGTTATCGCCCCAGATTCTTACAAAGAAAGCCTCTCTGCACTGGATGTTGCCTCGCAGATTGAAAAAGGTTTTCGCGAAATATTCCCCCATGCTCACTACGTCAAACTGCCGGTTGCCGATGGCGGTGAAGGGACGGTGGAAGCGATGGTTGCCGCAACGGGGGGGAAAATCATCCCGCTCCGCGTTACCGGTCCGCTGGGCAATCCCGTTGATGCTTTCTACGGCCTTTCCGGTGACGGGTGCTGTGCAATTATTGAAATGGCGGCGGCAAGTGGGTTGGAACAGGTTCCACCCGCCAGTCGTGATGTCCTGCTTGCTACCAGCTGGGGAACCGGTGAGCTGATCCGCCATGCTCTGGACAGCGGTATTGAGCATTTGATTATCGGTATTGGCGGCAGTGCGACCAACGACGGTGGTGCCGGCATGGTACAGGCTCTTGGCGTAAAATTGCTGAATCATCAGGGCGAGGAAATTGGCCCCGGCGGTGCGGCACTGGCCCAGCTGGCTAATATTGATGTCAGAGGGTTAGACCCGCGTATTGCCCGCTGCCGTATTGAAGTTGCCTGTGATGTGACTAACCCGTTGACGGGTGAGCAGGGGGCTTCGGCTGTATTTGGTCCGCAAAAGGGTGCAACTCCGCAGCAGGTCAGCCAGTTGGATGCAGCGCTGGCGCATTTCGCCGCGATAATCCAGCGCGATCTGAACGTGGATGTGCTTAACGTTCCCGGCGGTGGTGCTGCGGGTGGCATGGGGGCGGGGCTGTATGCTTTTTGCCAGGCCACGCTGCGCCCGGGCATTGAAATTGTTACCGATGCCCTCGGGCTGGATGAGCTGGTGCGGGATGCCACGCTGGTGATCACCGGTGAAGGGCGCATTGATAGTCAAACTATTCACGGTAAGGTGCCGGTCGGCGTGGCGCGCATTGCCAAACGTTACAGTAAGCCGGTGATTGCTATTGCCGGTAGTCTGACGAGTGATGTTGGCGTCGTACACCAGCACGGCCTTGATGCCGTATTCAGTGTGATCTATCGAATTTGCAGCCTTGAAGAAGCGTTACAGGAAGCGGCAGAAAACGTGCGTTTGACCGCACGCAATGTCGCGGCAACGCTGTCAGCCGGACGGGTAATTACCGACAACTGATCGCTGTGTCTTCTGAGCCCGCACGTGCTTAGCGGGCTCAGGTTCAGGATATTTTCAACTGTTCTCTGGCCAGCTGCGCCACGTTATCCATCTCATCCAGCAGCTCGAGCAATTCAGGCTCAATGGCGGCGATATCCTCATGTTTCATTAAACTCTGCTCCAGTTCCTGGCAAAGCTTTTTCATATGCGGCACGCCGCTGTAGCTGGCGCTGCCGTGCAGTTTATGAATGATGTCACGCAGACCCGCCGGGTTATTGGTTTCCATAAACTGTTCCACCAGCGTACGGACCTCCGGCAGGAAATCGACCAGCATTTGCAGCAGATCGCGTGCCAGATCGGGTTTATTCGCAGCCTGACGTAACGCCAGAGCCCAGTCCAGCGATACGGGGCCACTCTGCGGCAGAAGCAGGGTTTCTTTCCTGGCAGGCAGATAACGCGCCAGCAGGTGACTCAGCTTTTGCTCATCAATCGGTTTGGCCAGGTAGTCATTCATGCCGGCTTTAGCCAGCTTTTCGCGTTCGCCTTCCAGTGCGTGTGCCGTAACGGCGACAATCGGCGTGTTGTGATGCTGGGGAAGTTCGCGTATGACTTCACTCGCACGGATACCGTCGATATCCGGCATCTGAATATCCATCAGAATAATGTCCAGATTCTGCTGCCTTGCCTGTTGAATAGCCGATTCTCCACTGTCGCACAGGACAATATGTTCAACCAGCTCCTCCAGCAGTGCGCCGATTAGCTTCAGATTAGCCGGATTATCATCTACGGCCATGACGCGGATTGACAGGCGCGAGCTGCCGGACTGAGGGGGAATATCGCGCGCGTGGTGATCCACCAGGATCGGCAACAGGCGGGCCATGGAAAGAGGCTTAATCAGACAGGCGGTTACGCCACGTGCTTTGAGCTGTTCAGCATAGATTTGCATCTGGAAAGGCAGCGCAAGGATCAGGCTATTGGCGCGCTGTAGCATCGGCGACAGCTGTTCTCCGGTAATTTCCTGGGTGTTATGTACATCAATCGGCAACCCGAGCAGCAGTACATCGTAGTGCGCTTCCTGCAAACCGGCGAGCGACGGGCTGTAACTGACTTTCATCGGCGTGGCGCTCAGCATATCCAGCATCGCCTGAGCCGCGGCGGTATTGGATTCAACATAGGCCAGGTGCTGGCCTGTAAGGCAGTCGAGCATGTGGGGATCGCTGGCGGCATTCGGGTTCAGCGCCAGATTAACGTGGAACCAGAAGGTGGAGCCGTGATTCAGGCGGCTGTGGAAGGAAATTTCCCCACCCATTTCATTCACCAGCTTTTGCGTAATGACCAGACCCAGACCTGTGCCCCCGTGGCGACGGGAAATGCTGGCATCCGCCTGGCGGAAGGCCTGGAACAGCTGCGACTGCTGCTTTTCAGAAATACCGATGCCGGTATCATGGATTTGCACTTCCAGTTCCATGCGATTGTTGCTTAGTGCGCGCTTCTCCACGCGGATATCGATATTACCGCGCTCGGTAAATTTAATCGCATTACCGAGCAGGTTCACAATAATCTGCTGCATACGCAACGGATCACCGATGGCGTTATCCGGCACGTCGCTCTGAATATTCAGCGTCAGCTCCAGCCCTTTCTCATGGGCCGACTGCGCCAGCAGCACCACAACTTCATCCAGCGTGGCGCGCAGCGGGAACGGGATGGTTTCCAGAACCAGCTTACCGGCCTCCAGCTTAGAGAAGTCCAGCACATCATTGATGATGCTCAGCAAGTTATTGGCTGATCGCTCGATGGTATTCAGATAGTCGCGTTGGGTTGAGTTGAGCGTGGTTTTCAGCGTCTGGCGGGTAAAACCGATCACCCCGTTAAGCGGCGTTCGCAGTTCGTGGGACATATTGGCAAGGAATTCAGATTTAATTCGCGCCGCTTCCTGCGCCCGTTTTTTTGCCAGATCCAGTTCAACGTTTTGAATTTCCATCTGCTCAAGCGTTTCACGCAGGTCGGAGGTGGCCTGATCGATATTCTGCTGCATCTCTTCGTGATAGGCCGTCAGCGACATGGCCATCGAGTTAATGCCGTTTTTCAGTACATCCAGCTCGCCGAGCATGTAGCCTTCCATTCGGCTGTCGAGCTGGCCGCGGCGAATGCGGTCTACGGTACTGACCATATTGCGAATGGGCCCCGTCACATCCCGCATCAGGCGATAGGCAAACAGCATGGCAATGCACAGGCAGAGCAGCACCAGCAGAGTGGAGATAAACACCTCTTTATACTGCTGTAGCCTGACGGATTGCAGATCGAGTTCAATCGCAACGTAGCCCAGCGGGTTACCGGTTGGTTTGGCATCCCAGCCCGGTGACTCGTCCGGGTAGTAACTTTCCGACAGGATCGGCGTTCGCAGGATCACCGAGTTACCGTGACGCTCCTTCAGATAGCGGGCAGTGAGAGGCGTATTGTCTGGCATACGCAGCAGATCGGGATTTTGCAGATAGTTCGAGGTCACAAAAAGCCTGTTGTGATCGTCAAAGACGGAAATTGCCCGAACGATATCCGAGTGACGCCGATGAAGCAGGCTGACCAACTGGCGGACTGACTCGCGGCTGCGGAAGGTCATGCCATACTCACTGGATACCGCCAGTGGCTCAATGATGTTGATCCCGGCGTCGGTGAGCTGGCTTTGTAATTCGTTATAGCGGTTGACCACGAAAAAAGTTGAGAGCAGCAGTCCGATCATCAGCGTTGGTGCCAGGATCAGAATCATCATTCGCGCCCGCAGGCTGTATTTGGTCATAGTATTCCCTGTGAGAAACGGCTTGCTCCACTTTCCTGCGACATTTTATCCTGTACAGGTCGAATTCCATCACTCGCCAGGGTAGGCTACGCCGATTTTTTTCGGCACTACGTTTGAGAAGCAATGAAATAATGGCGCAATTCTACTCTGCAAAACGGCGCGTGACGACCCGCCAAAAAATAACAGTTGTCGTTAACGATCTTGATGCATTTGGTCAGGGCGTGGCACGCCATAATGGCAAAGCGCTTTTTGTGCAGGGAGCACTGCCTGGTGAACAGGTTGAAGTTGAAATCAGTGAAGATAAGCGCCAGTACTCACGGGGGTCGGTCAAGCGAATTCTGGCGGCTAGTCCACAGCGTGTTCAGCCCCGCTGTCCGCATTATAGTCGCTGCGGCGGCTGCCAGCAGCAGCATGTGCCGGTTGAGCTACAGCAGCAAAGTAAAGCCAGCGCGCTGGCACATATGCTTTCAAAGGAGAGCGGTTCACCGGTCGCGGTGGATGATATTATTTCCGGCCAGGCATGGGGCTATCGGCGGCGTGCGCGTCTGAGCCTGAATTATCAGGTAAAAACGCAAACTCTGCAGATGGGGTTTCGCGAGCAGGCCTCCAGTGATTTGGTCAGTATCACCCAGTGCCCCATTTTGAAGCCCGAACTTAATGCGTTAATTCAGCCGCTCCATCTATTGTTAAGCGGGTTACAGGCCGTCAGGCGACTTGGCCACGTTGAACTGGTGCTGGCAGATAACGGTCCGCTGCTGGTTTTGCGTCATCTTGATGCACTCAGCGCTGCGGATCGTCAAAAACTGGAACAGTTTTCGCATAAACATCAACTCTCGCTGTTTCTTGCGCCGGATAGTGACACTCTGGAGCAGCTTAACGGGGAAATGCCGGTTATCCATTCCGGTTCGTTAGGTTTGACCTTCAGCCCGCGAGATTTTATCCAGGTTAACGATGAGGTTAATCAGCAGATGGTGGCCCGTGCGCTGGCGTGGCTGGACCTGCAACCGCACGATCGGGTACTGGATCTGTTCTGCGGAATGGGCAATTTTACCCTGCCTATGGGAAATTTGGCTGAAAATGTCGTGGGTGTGGAGGGTGTTGCAGCATTAGTGGCAAAGGCTGCGTATAATGCAGCATTAAATAATCTGAACAATGTCGCGTTTTATCAGCATAACCTTGAAGAAGACGTGACAAGTCAGCCCTGGGCTGGCGAAGGATTCAATAAGGTGTTACTGGACCCGGCGCGTGCCGGGGCGGCCGGAGTGATGGAGCATATTGTTAAACTTGCGCCGGAACTCGTGGTCTATGTTTCCTGTAACCCGACAACACTTGCCAGGGACAGTCAGGTACTCCTGAAGTCCGGCTACCAATTGGAGCGGGTGACAATGCTCGATATGTTTCCACATACCGGGCATCTGGAATCCATGGTGCTGTTTAGCCGAAAATAAGCCCTGAACGGGGCTATGCCAGGAGAGGATATGGTTGCGGTAAGAAGTGCACATTTGAATACGGCTGGCGAGTTTGCCCTCGACCAATGGATCACCAGTCTGGGGATCTCCAACCAGCAGTCATGTGAACGACTGGCCGATACCTGGCGCTATTGTGAAACAGCGACCAAAGGACACCCCGATGCCGCGCTGCTGCTGTGGCGTGGTGTTGAAATGGTGGAAATTCTCTCCATGCTCAGCATGGACAATGAGACGCTGCGCGCGGCGCTGCTGTTCCCGCTGGCCGATGCGAATGTCGTCACTGAAGAAGTGCTGGAAGAGCACTTCGGCAAGCCTATCGTCTCGCTGGTCCACGGCGTGCGCGACATGGATGCGATTCGCCAGCTGAAAGCCACCCATAACGATTCCATGGCCTCTGAACAGGTCGATAACGTTCGCCGAATGCTGCTGGCGATGGTGGAAGACTTCCGCTGCGTAGTGATTAAGCTGGCCGAACGTATTGCGCACCTGCGTGAGGTCAAGGACGCGCCGGAAGATGAGCGCGTACTGGCGGCGAAAGAGTGTACCAATATCTATGCTCCGCTGGCTAACCGGCTGGGGATTGGCCAGCTGAAGTGGGAACTGGAAGATTTCTGTTTCCGCTATCTGCACCCTGATGAATACAAACGTATTGCTAAACTGCTGCATGAACGCCGTATCGATCGCGAAGATTATATTGATACGTTCGTACAGTCGCTGCGTGATGAAATCGTCAAAGAGGGCGTTAAGGCCGAGGTGTATGGTCGCCCGAAACACATCTACAGCATCTGGCGTAAGATGCAGAAAAAATCGCTGGCCTTCGATGAGCTGTTCGACGTACGTGCGGTGCGCATCGTAGCCGAACGCCTGCAGGACTGCTACGGAGCGCTGGGGATTGTACATACCTTGTATCGCCATCTTCCCAGCGAATTTGATGACTATGTCGCTAACCCAAAACCGAACGGCTACCAGTCGATCCATACCGTGGTGCTGGGGCCGAAAGGCAAAACCGTTGAAATTCAAATTCGTACCCGTCAGATGCATGAAGATGCTGAGCTGGGCGTAGCGGCGCACTGGAAGTATAAAGAGGGCGGAACGGGCGGCAGCGTGAAGGGGGCGTCCGGCCATGAAGAGCGTATTGCCTGGCTGCGTAAGCTGATTACCTGGCAGGAAGAGATGGCCGATTCTGGCGAAATGCTCGACGAAGTGCGCAGCCAGGTGTTCGACGATCGGGTATATGTATTTACCCCGAAAGGCGATGTGGTGGATCTGCCCGCCGGTTCCACGCCGCTGGACTTCGCTTACCATATTCACAGCGATATCGGCCACCGCTGCATCGGTGCCAAAATCGGTGGCCGCATTGTGCCGTTCACCTATCAGCTGCAGATGGGCGATCAGATCGATATCATCACCCAGAAGCAGCCGAATCCGAGCCGCGACTGGTTGAACCCGAATCTGGGCTACGTGACGACCAGCCGCGGGCGTTCGAAGATCCATGCCTGGTTCCGCAAGCAGGATCGTGACAAGAATATTATTGCCGGTCGGCAGATCCTGGATAACGAACTGGATCACCTGGATATCAATCTGAAGGATGCAGAGAAACTGCTGCTGCCGCGCTACAACTTTAACACGCTCGATGAACTGCTGGCGGCTATTGGCGGTGGCGATGTGCGCCTTAATCAGATGAGCAACTATCTGCAGTCGAAGCTGAATAAGCCGAGTGCGGAAGAAGAAGATCGTGAAGCGCTGCGCCAGCTGACGCAGAAAACCTCGAACAGCGTGCCGCGTAGTAAAGAGAGCGGCAGGGTGGTTGTCGAGGGGGTTGGCAATCTGATGCACCATATTGCCCGCTGCTGCCAGCCGATCCCGGGCGATGACATTACCGGATTTATTACTCAGGGCCGCGGTATTTCGATTCACCGCGCCGACTGCGATCAGTTGGCCGATCTGATGTCGCATGCGCCGGAGCGTATTGTGGATGCGGTGTGGGGTGAAACTTATTCCAGCGGTTATTCACTGGTGGTGCGGGTGACGGCCAACGATCGCAGCGGTTTGCTGCGTGATATCACCACGATTCTGGCCAACGAGAAGGTTAACGTGCTGGGCGTGTCCAGCCACAGCGATACTCGTAAGCAGCTGGCAACGATTGATATGGATATTGAGATTTACAATCAGCAGGTGCTGAGTCGGGTGCTGGCGCGGTTGAATCAGGTGCCGGATATTATTGATGCGAAGCGTTTGCACTGATAGTTGGTGATGGTGGCTGGGTGTTTGATCGTCGCGGCGTGATCGGCGGTTGGCCTATCGGTGCAGGCGGGGTTGGCTGATAACTTGTGATGTATTCCTGGATGGGGCGAGGCTGGGTGTTTCGTCGCTGCAGGATCGGCGGTTGGCTTATCGGTGCAGGCGGGCTTCGCGGACTCGCCGTGAATATGTCCCTATAGGCTCGACGGGCGCGTCCATGCGCCCGACGGTCCGCGAAGCCCGCCTGCACCGATTGCTTAACGACTTTTGTGTTGCTGTGAGTTAAACCGGATTCTCTTGGTTAGCTTTACGCTTGTTTCAGGCATTTCGTTGCAGTGAACCTATTGCTAGTTAGCTGCTTGAGCGCTGTTGCTGTCTCACTTTTTCCAGAACCCGCTGATCCCTAACCGAAAGTACTTCGTTGATTGTCGCAGTATGATTTTATGCGAGGTAAGCGTACGTGCCAGATGAGTCGGTTACATGCAAAAGACATGATATCAATGTCTTCCCACTTTTTTGCTACAATCCCTCAATGATTAACCGGCAACGCATCAATCGGTCGTTTTTTCTCGCCGCAACACGATGATATGAAGGTGAACGTTCTGCCCCATAACGGTCGCCCGAGCACGAAACTGGAAGCATCTGGAAGTCTCCATAACGGTCACCCGGGCAGAGATCCAGAAGCGCCAGGAAAGCCCCATAACGGTCACCCGTGCACGAACGGGTAGCGGCTTTAAGCCCAATAACGGTTATCCTCATTCCATTGATTATTCCTACAACAAGGACTCACCACTATGAACGCTCTCGATCGCCTGCTGGGCATCATGAAAACCCTGCGCGATCCGGAACACGGCTGCCCGTGGGATCGCCAGCAAACCTATGCCACCATCGCCCCCTATACCCTGGAAGAAACCTATGAAGTTATCGACGCCATCGATCGCGCCGACTTCGACGACCTGCGCGGTGAACTCGGCGACCTGCTGTTCCAGGTGGTGTTTTACGCCCAGATGGCGCAGGAAGAAGGGCGTTTCAACTTCGACGATATCTGCAACGCCATCAGCGACAAGCTGGAACGCCGCCATCCGCATATCTTTGCCGGTGCGACAGTGGCCGACAGCGCCGAAGTGCTGGTGAACTGGGAAAAAATCAAAAGTGATGAGCGCGCGGAAAAAGCACAGCACTCGGTGCTGGACGATATCCCACATGCGCTGCCCGCGCTGATGCGCGCGCATAAAATTCAGAAACGCTGCAACAGCGTTGGGTTTGACTGGGACACGTTGGGACCGGTACTGGGTAAAGTGTACGAAGAGATTGATGAAGTGATGCACGAGGCTCAACAGGCGGTTGTCGACCAGGACAAGCTGGAAGAGGAGATCGGCGACCTGCTGTTTGCAACGGTGAATCTGTCGCGCCATCTGGGCAAAAAGGCGGAAACCGCGCTGCAAAAGGCCAATATTAAGTTTGAGCGTCGATTCCGCCAGGTTGAGCAAATTATCGCCGAACAGGGCCTGGAAATGCAGCAGGCAACGCTGGAACAGATGGAAGCCGCGTGGCAACAGGTCAAATTCAAGGAATAATTGGCTGACACGATTCAACAAAAATGTGACGCACATCAACATCCTGAATTAAGAAATCAGGTAGTCTCAGAGTGATAAAAGCGGTGGAATAGTCACAACATGGAAACGATTAATTGTCGGCAACAGGGGTTTCGGGTATACTATTTTCCCGTCCTGGTTATTCATTCCATCGTCTTTAAACCTACATTCTCAGGTTCAGCATGACAACGAACTATATTTTTGTGACCGGCGGGGTCGTTTCCTCTCTGGGTAAAGGCATTGCCGCAGCCTCCCTGGCCGCCATCCTCGAAGCGCGTGGTCTTAACGTGACCATCATGAAGCTGGACCCGTACATCAACGTGGACCCAGGAACCATGAGCCCAACTCAGCACGGCGAAGTGTTCGTCACTGATGACGGCGCGGAAACCGATCTGGATCTCGGTCACTACGAGCGCTTCATCCGTACCAAGATGAGCCGTCGTAACAACTTCACGACTGGCCGTATTTACTCTGAAGTCCTGCGCAAAGAGCGTCGCGGCGACTATCTGGGTGCGACCATTCAGGTTATCCCGCATATCACCAATGCCATTAAAGAACGCATCATTGAAGGTGGCGAAGGCCACGATGTCGTACTGGTGGAAATTGGCGGTACCGTGGGCGACATCGAATCCCTGCCGTTCCTCGAAGCGATCCGCCAGATGGCGGTAGACGTTGGCCGTGAACACACCATGTATATGCACCTGACTCTGGTGCCGTATATGGCGGCAGCGGGTGAGGTGAAAACCAAACCTACTCAGCATTCAGTGAAAGAACTGCTGTCTATCGGTATTCAGCCTGATGTGCTGATCTGCCGTTCAGATCGCGCCGTACCGGCTAACGAACGTGCGAAAATCGCCCTGTTCTGTAATGTTCCGGAAAAAGCGGTTATCTCACTGAAAGATGTTGATTCAATCTACAAAATCCCAGGCATGCTGAAGTCCCAGGGCCTGGATGATTACATCTGCAAACGCTTCAACCTGAACGCACCGGAAGCCAACCTGGCCGAGTGGGAGCAGGTGATTTACGAAGAAGCCAATCCGGGTGGCGAAGTGAACATCGGTATGGTCGGCAAATATGTCGAACTGCCTGACGCTTACAAATCCGTAATCGAAGCGCTGAAGCACGGCGGCCTGAAAAACCGAGTCACCGTCAACATCAAACTGATCGATTCGCAAGATGTTGAAACACGCGGTGTGGAAGTGCTGAAAGGTCTGGATGCTATTCTTATCCCTGGTGGCTTCGGCTATCGCGGTGTGGAAGGCAAACTGATGACCGCGCAGTACGCTCGTGAAAACAACATCCCTTACCTGGGTATCTGCCTGGGTATGCAGGTTGCGCTGATGGAGTTCGCTCGCAACGTAGCCCATATGGAAGGCGCTAACTCTACCGAGTTCGTACCTGACTGTAAGTATCCGGTTGTTGCGCTGATCACCGAATGGCGTGATGAAGAAGGCAACGTTGAGCAGCGTACCGAGCAGAGCGATCTGGGCGGCACCATGCGCCTGGGCAGCCAGCAGTGTCAGCTGACCGACGACAGCCTGGTACGCAAGCTGTACGGCAGCGACACCATCGTTGAGCGTCACCGTCATCGTTATGAAGTCAACAATATGCTATTGAAGCAGATTGAAGCAGCGGGATTACGTGTTGCAGGCCGCTCCGGGGATGACCAGCTGGTTGAGATTATTGAAATCCCTAACCACCCATGGTTTGTTGCGTGTCAGTTCCATCCGGAATTCACCTCAACACCTCGTGACGGACACCCGCTGTTCAGTGGCTTTGTAAAAGCCGCCAGCGAGTACCAAAAGCGTTTGGCAAAATAAGTATTTTCATAACCACCTGATGCCGCAGGGTTTCAGGTGGTGTGTCTAAGTTTAAGCTAACTTGTACTGAGGAAAAACTAATGTCCAAAATCGTTAAAGTCATCGGTCGCGAAATCATCGACTCCCGTGGAAACCCGACCGTTGAAGCCGAAGTGCATCTGGAAGGCGGTTTCGTTGGTCTGGCAGCAGCTCCATCAGGCGCTTCTACCGGTTCCCGTGAAGCCCTGGAACTGCGTGACGGTGACAAATCTCGTTTCCTGGGTAAAGGCGTAACTAAAGCTGTTGCAGCCGTTAACGGTCCTATCGCTGAAGCGGTAACCGGTAAAGATGCAAAAGACCAGGCAAACATCGACAAGATTATGATCGATCTGGACGGTACCGAGAACAAATCCAAGTTTGGTGCTAACGCCATCCTGGCTGTTTCTCTGGCTGCTGCTAAAGCCGCAGCTGCCTCTAAAGGTCAGCCACTGTACGAGCACATTGCTGAACTGAACGGCACCCCGGGCAAATTCTCTATGCCACTGCCAATGATGAACATCATCAACGGTGGTGAGCACGCCGACAACAACGTCGACATCCAGGAATTCATGATTCAGCCTGTTGGCGCGAAAACTATCAAAGAAGCGATCCGTATCGGTTCTGAAGTTTTCCACAACCTGGCTAAAGTACTGAAAGCGAAAGGCCTGAACACCGCTGTGGGTGATGAAGGTGGCTACGCGCCTAACCTGGGTTCTAACGCAGAAGCATTGGCTGTTATCGCTGAAGCGGTTAAAGCAGCAGGTTACGAGCTGGGTAAAGATGTTACCCTGGCGATGGACTGTGCAGCGTCTGAGTTCTACAAAGACGGTAAATACGTGCTGGCTGGCGAAGGCAACAAAGCCTTCACTTCTGAAGAGTTCACTCACTTCCTGGAAGATCTGACCAAACAGTACCCAATCGTTTCTATCGAAGACGGTCTGGACGAATCTGACTGGGCTGGTTTCGCATACCAGACCAAAGTGCTGGGCGACAAAATCCAGCTGGTGGGTGACGATCTGTTCGTAACCAACACCAAGATCCTGAAAGAAGGCATCGAGAAAGGCATCGCTAACTCCATCCTGATCAAATTCAACCAGATCGGTTCTCTGACCGAAACTCTGGCTGCGATCAAAATGGCGAAAGATGCTGGCTACACCGCGGTTATCTCTCACCGTTCAGGCGAAACCGAAGATGCAACCATCGCTGACCTGGCGGTAGGTACTGCAGCGGGCCAGATCAAAACTGGTTCTATGAGCCGTTCTGACCGTGTTGCTAAGTACAACCAGCTGCTGCGTATTGAAGAAGCACTGGGCAACCGTGCACCATTCAACGGTCTGAAAGAAGTTAAAGGTCAGTAATTACTGACGGTTCGCAGCGGCCTGTGTGGCTGCGGACAGATTGAAAAAGCCCCGTCATGACGGGGCTTTTTTACGTCCGGCTGGCGCGATGGCCAGGCGATAATTTGTGCACTTAGCCGACTACTGCGGCCACTTCATTTCGCCCTTCAGCACCTTCGCACTCAGTTCCAGTGAAGACTCATCCTTCAGCTGCGGATAGTGCTGCTTCATCGCTTTGATAAATGCCTGCGAGTCTTTGGTTTTTGCCAGCTCCGCTTCAGCCGTTTGCAGATAGCGCAGGGTGAAGTTCACCGAGGCAACACTCTCATCGGCGCCCGGCAGGAAGTGCCCTGGTACCACGCGGACCGGTCTCAGCGCCTTGATATCTTCCAGCTTCTGCTGCCAGGCCGTGCGTTCTGCTTTGCTCTGCGCATCCGCCAGCCAGACGTGAATATTATTGCCGGACACCACTACGCCACCCAGCACGGTTTTCAGCGCCGGAACCCACAGATAGCTGTCGTGCGGCTGCGGCCCCTTGAGTCCTTTAATCTCTACCGTCTCACCATCAACCTTAAAGCTGTCGCCCTGAATCACCTCGGGCACAATCAGCGACTGCGGCGCGTTGTCGGCCATCTTCGGCCCCCAGAAGGCCAGCTTGCCGTCTTTAGTCTGCTTGATCAGCTCAACGGTTGGTGCGGTGGCGACGATTTTCGCGTCGGGGAAGGCGCGGTGCAGGGTGTCCAGACCGAAATAATAGTCCGGGTCCGACTGGCTGATAAAGATGGTGGTCAGACGTTTACCGCTGGCTTTGATGCGTTTCACCAGCTCTTCGGCATCGTTGCGCTGGAACTGAGCATCGATCAATACGGCTTCGGTCGGGCCGGTGATGATCTCCGATGAAACAGCAAAAATGCTGTTTTCTCCCGGATTGTAGACATCAAGATTGAGCGATTGGGCAGCATACAGTGACGGACTGGCGGCAAAAGCCAGCAGCAGGGCGAAACGAGTTTTCATTTGGAATGACCTTAACCGGAAAATAACCAGTGTAGGTTGCATATCCCGCGGAATAAACCGACTATCAGGCAACAGATTGTTGCATAAAACGGACATATGATGGACAGACTCACGGCGGCAAATGTATTTATCACCATTGTGCAGCGCGGCAGCCTGACGGCAGCGGCGGATGTACTCGGCATGTCGCGGGCGATGATCACCCGTTATCTGAGCGAAATGGAAACGTGGTCCGGCGCGCGACTGCTGCACCGCAGCACCCGTCGGCTGAGCCTGACTCCGGCCGGCGAGCACGCGCTGGTGCGATGTCGGCAGCTGCTACAGCTGGCAGGTGAAATAGAACAGAGCAACCAGCCTGAAGGGGAAGCGCTCGCCGGGCTGCTGCGGATTTCCTGCTCGCTGTCGCTGGGCAACAGCGTGCTGGCCGCGGCGATAACCGCCTTTCAGCAGCGTTATCCGCGCATTCGCATCGATCTTCACTCCAGCAACCAGCTGGTGAATCTGGTGGAGGAGCGTATCGATCTGGCGCTGCGCATTACCGGCCAGCTGGAGCCTAACCTGATTGCCCGCCCGCTTAGCGCCTGCGAGTCGGTGATTTGCGCCACCCCGGCTTATCTGGCCCGGGAGGGCACACCGCAGCACCCTGAGCAGCTGGTGCACCACAACTGCCTGACCTATTCTCACTTTGGCAAAAGCCTGTGGAACTTCAGTCGGGGGGAGGAGCACGACACGGTCGCGGTCAGCGGCAGTATCAGCGCCAATGACTCGCTGATACTGCTCAGCGCCACGCTGGCCGGGGCGGGCATTTCTATGCAGCCGCTGCACAGCGTGGGGGCACTGCTGGAGAGCGGCAGGCTGGTTGCGCTGCTGCCGGAGTTTCAGCTCGACAGTCTGGGGATTTTTGCCATCTATACTTCGCGCCAGCATCAGTCCCGCCAGCTGCGCGCACTGCTCGATTTCCTGGTGGAATGGTTTGCCGGAGAAGAGGCCGCCAGGCGTTTGCAGGGGCTGCTTTGAGTACCCGCAGAATTTTCTTACCAATTGCAGCGCAGGCTTTGGTTGGTCCCGGGGCGACAATCTGCCATAATCTGCGCCCGTAATTTAACCATCAGCCGAGAAGTCGATGCAGTACCCGATAAATGAAATGTTCCAGACGTTGCAGGGCGAAGGTATTTATACCGGCGTACCGGCAATTTTTATCCGCTTACAGGGCTGCCCGGTGGGCTGCAGCTGGTGTGATACCAAACACACCTGGGATAAGCTGGCCGATCGGGAAACCTCGCTGGGGGATATTCTGCTGAAGACGGTGGAAACCGATGCCTGGGGCGCGGCGGATGCCGACGCGCTGATTGGCGTGATCCGCGGCAACGGCTGGACGGCAAACCACATTGTGATCACCGGCGGCGAGCCGTGCATTCACGATTTGACTCCGCTGACCGCAAGCCTGCAACAGCAGGGATTTAGCTGCCAGATTGAAACCAGCGGCACGCATACGGTGCGCTGTACGCCGCAGACCTGGGTGACGGTATCGCCGAAGGTCAATATGCGCGGAGGCTACGACGTGCTGAATCAGGCGCTGGTGCGTGCGGATGAGGTGAAGCATCCGGTGGCGCGTCAGCGCGATGTTGATGCGCTGGATGCGCTGCTGGCCACACTGGATGACGATAAAGCGCGGATTATTGCTCTACAGCCTATTAGCCAGAAAGCGGATGCCACCCAGCTGTGCATTGATACCTGTATTGCCCGCAACTGGCGGCTGTCGATGCAGACGCATAAATATCTGAACATCGCCTGATGAAAGAGGGGACAGCCGCAGCGATGCAGCGTCCCCCTTATCGCTTACTTGCCTGATTTCGCCTTCCAGGCGTCATACGCCGACTTAATTTCCGTCTTCGCCGCCGCGGTATCACCGAAACCGTTCAGCTCAACTTTCTTACGTCCGTCCGGCAGCTGTTTGTAGACGCGGAAAAACGCTTCCAGTCGTTCCTGCTCGATCTTAGGCAGGTCGCTCATCGATTTAATGTCATCGTAGGTTGGATCGATCTTGCTGGCTGGAACCGCTACGATCTTGTCGTCGGACTCGCCGCCGTCGATCATCTTCAGTACGCCAATCGGGCGCAGTTTGATCAGCGTACCCGGCGCCATCGGTGCGCGGGTGTAGAAGATCACATCCAGCGGATCGCCGTCACCGCCTAGCGACTGGGTCAGTGAGCCGTAGTTGGCCGGATAGGCTACCGGCATAGACTGGAAGCGGTCGGCAACGATAAAGCCGGTTTTGGCGTCGGTTTCATACTTGATGATGCCGCCCGCCGGGATCTCGGTCAGTGCGTAGAACTCTTCCGGGTTGTTATCCGGCTGAGGGAAGCCGAGGATGTTAATGGTGCTGGCCTGGGCGCAGGCGGAAAAAACCAGAGCGATAACGGAAAGTTTGCTGAAAAGCTTCATTGAGATTCTCTAGATCTTTGTTGGAGAGCGACAGACTAGAGAGCGGGCGTGACAGGAGTATGACAAAATATTTCAAAACACGCCCGCGAACGGGCGTGGGGGAGGGATAGCAATCGCGGACGCAAAACGGGCTTACGAGAAGCCCGCTGCGGATTTATTTGGACACGTCGGTGCCGAAGTATTTCACTGAAATACGCTGCCAGGTGCCGTCGCTCTTGATATCGGCCAGCGCTTTATCAATCGCTTCTTTCAGCTGCGGATTGCCTTTTTCAATCAGAATACCGACCTGTTCGGCATCGGAACGGCTGGCGACGATTTTCACCGGCGCATCCGGTTTATGCTTTTTGAAGTCGAGGAACGACAGGTTGTCGTTAATAGTGGCATCAGCACGGCCCTGGGCCACCAGATCAACCGACTGGTTAAAACCGTCGGTAGCGACAATTTCCGCACCGTAGCCGCGCGCCAGCTGGGCATAGTTACTGGTCAGGGTGTGCGCAGATTTTTTACCTTTCAGATCCTCGAACGTTTTGATCGTCTTATTATCATCGCGCACAATCAGCGCCGCTTTCGAAGAGAGGTACGGGGTAGAGAAATCATATTTCGCCTGGCGCTCCGGGGTGATCGATACCTGATTGATCACCGCCTCATAGCGTTTGGCGTCCAGACCGGCGATCAGGCCATCCCATTTCCCCTCAACAAATTCAGCTTTCACCTTCAGGCGTTTCGCCACTTCGCGGCCAATATCAACGTCAAAACCGGTTAACGCGCCGGAAGCATCGTGGAAGGTAAATGGAGGATAGGTCCCTTCGGTACCGATTTTAAAGACGCCAGCCGACTGGATTTTTGCCAGATCGGTTTCCGCCAGCGCTGCGCCAGAAAAACCGATTTGTACCATGCCTGCCAGCAGCAGCGTTGCGATAGTTTTCATAGTCATAACTCCTGAATGGGTTGGGTAATACAGTCTTAACGTCAAATTTCCCATGAATCGGGCAGGGTTTCGGTCAGGGTCGAGATAAAGGCTTTGGTCCGGGCTTTTTGCGCTCGGGTAAAAATGTCCTGTGAGGTGCCGGTTTCAACAATTTCACCGGCTTCCAGGAATACCACCTGCTGGGCAATATTGGCCGCCAGCCGCAGGTCATGAGTGGCCATCAGCATGGTCATCCCTTCTTTGGCCAGCTGTCGTAATACCGCCACCACTTCAAGCGAGAGTTCCGGGTCCAGCGCGGAAGTCGGCTCGTCGCACAGCAGCACCTTCGGTGAGGGGGCCAGCGCGCGGGCAATGGCCACGCGCTGCTGCTGGCCACCGGAAAGATTGGCCGGCCAGGCATCGCGCTTGTGCAGCAGCCCCACTTTGGCCAGCAGCTCTTCGGCCCGCTCGCGCGCCTGTTTGAGCGGCTGTTTATGCACGGTCACCAGCCCTTCGGTAATGTTTTCAATCACCCGCAGATGGGGGAACAGCTGGAAGCTTTGAAATACCATGCCGGTCTGCTGGCAGATGCGATAAACATCTTTTCTGCTGGCCCGCCCGCTGCCGTTAAACACAAGTTTTTCTTTTCCGAGGGTTAATTCCCCGGCCTGAGGAACTTCCAGCAGATTAACGCAGCGCAGCAGGGTGCTTTTCCCGCTGCCCGACGGACCAATTAACGCCGTCACGCTGCCTTCTTTAATCGTCAGGTTAATATTTTTTAATACGGGGTTGTCGTCGAATCTTTTTTCAATTCCGGACAGCGTTATCATTCTCTTTCTCCTTCACTGCGCCTGTATTTTCCAGCTTTTTCTCCAGACGGGTCTGTAGAGAAGAGAGCACTGAACTGATAATTAAATAAACGATCGCTGCTTCTGTATATAATATTAATGGCTGATAGGTAACTGCCGCAATTCGCTGCGCGGCAAGGAACAACTCAGGCACGGTAATGACCGAGGCCAGCGACGTATCCTTGACCAGTGAAATAAAGGTATTCGACAGCGGCGGCACGGCAATGCGTGCAGCTTGAGGAATAATCACCCGGCGCAGTGCCTGCGCCCAGTTCATCCCGATAGAGTGCGCCGCCTCCCACTGGCCTTTCGGCACGGAAAGCAGGGTGGCGCGAATGACCTCTGACGTATAGGCACCAATGTTCAGCGTAAAGCCGATTATCGCTGCGGGAAACGCGTCCAGCGTAATACCGGCGCTGGGCAGAGCATAGAAAATCAGGAACAGCTGCACCAGCAGAGGCGTACCGCGAATAAGCCAGACGTAAAAGCGAACAATTTTTTTTAACGGCTCTGGTCCATATAAACGGGCCAGTGCAGCAATAAAGCCAAGGGATAAGCCAAGAATAAATGAAATTAAGGTTAATGGGATGGTAAATGTCAGTCCGGCATAAAGCATGGGCCAGAATGAATCGATTGCTAAATTAAGCCATGCGGGCACGTGACACCTTCTCTTAATAAGTTATTATTATTGATCTGAACTTATGGCGAGAGACTATCACGAACTAAAAAAACGACCATATATCGTGATTTGCTATTATATATTCGATAAGAATATATAAATATGAACAAAGCTATGCCGGATTTTGCATAAGAAAGTGAGGTTGATTTTTAAGGCTTATTTTAGGTTTAGCCAGACGTATTAGCGGGAAAGCAGCGAAAGCGGTACTTATTGGGATGAGGCCAGTCTGAGGTAAACCGGACGTCACACGGCAGGGATGCCGTGTGCCGAGGCCCGCAGGGAGCGTCTTTTGCCGTTCCGGTGTGCTCAGACTGACCTCATCCCGGACACCGACTATCAGGCAACGGAATGAGGATCGCTCTACGTTGCCAGCGGTGACCGGCAACGGGGCCGATTAGCCGCGATAAACGCAGCCGGCGGTGCAGGTCTCTTTCACCATCACCGCGCTCAGCAGCGGCAGTACCGGCTTCATCTGCTGCCAGATCCAGGCCGCCAGTACTTCACTGGTCGGATTTTCGAGGCCAGGAATATCGTTCAGATAATAGTGGTCGAGACGATCGTAAACCGGCTTAAATGCCGCTTTGATCTCGGAAAAGTCGATTACCCAACCGGTATGCGCATCCACCTCGCCGGTAATCTCCAGACGCACCATAAAAGAGTGCCCGTGCAGTCGGCCGCATTTATGCCCGGCAGGCACATTCGGCAGATGGTGTGCGGCTTCGAATTGAAAATCTTTAAACAGCGTGGTCGCCATGGTTACAGTCTCAGTCTTGATGGTGAAAACCGCCGCAGGATACCGGAAAACAGCTTTTTTCGCACCCGTTTCCCGGTAACGACGCCCTGTCAAAGTGTAAACCAAATGCCTTCTGTTTTAACTGGCTGATAAATAAAAACATTATCAACCTGTTTTGCCAATAAGCCTTACCTGAAAAACCATTTAGTCATTTTGGTTATTAATTATTGCCAACCCTTATTTAAGGGTTATTCTGCTTGCCCTTACCCTGTCAGTAATCAGATCTCCGACACTGGAATTATCGACGCAATGACGACTCAGGCACCTCTAAATATGCTTCCGCTGAATCCCGATCAGCTTGCCCGCTTACAGGCAGCGACCGGGGATTACACCCCAACCCAGCTGGCGTGGCTGTCCGGTTACTTCTGGGGCATGGTCAATCAGGCTCCGGGGGCGGTGGTTGCAGCAGCACCTGCTCCGGTCGAGGTGCCAACCATCACCATCCTTTCTGCTTCGCAGACCGGCAATGCCCGCCGCCTGTCAGAGCAGCTGCGTGATGACCTGCTTGCGGCGAAACTTAACGTCAACCTGGTGAATGCCGGTGACTATAAGTTCAAGCAGATTGCCCAGGAAAAACTGCTGGTGGTGGTCACCTCCACCCAGGGCGAGGGTGAACCGCCGGAAGAGGGCGTGGCGCTGCATAAGTTCCTGATGTCGAAGAAAGCGCCAAAAATGGACGCCAGCGCCTTTGCGGTGTTCGGCCTGGGCGATACCTCTTATGAATTCTTCAGTCAGGCGGGTAAAGATTTCGACAACCGGCTGGCCGAGTTGGGCGCAACACGCCTGCTGGACCGCGTGGATGCCGACGTTGAATACGCTGCGGCGGCCGAAGCCTGGCGTAAACAGCTGGTAGACATTTTACAGGCGCGCGTGCCGAAAGAAGCCCCTGCGGCGGCAGCAGCCACGGCTGCAGGTAGCGTCAATGAGATCCACAGCAGCCCTTACACCAAAGAAGCGCCGCTGACCGCCAGCTTTGCGGTAAATCAGAAAATCACCGGCCGCGATTCTGATAAAGACGTGCGTCACATCGAAATCGATCTGGGTGAATCAGGACTGCGTTACAAGCCGGGCGATGCGCTGGGCGTGTGGTTTGAGAACGATCCCGCACTGGTGAAAGAGCTGCTGGAGCTGCTGTGGCTGAAGGGTGACGAGCCGGTCAGCGTGCACGGTGAAACGCTGCCGCTGGCGGAAGCGCTGCAAAAACACTACGAGCTGACGGTGAATACCCCGCAGATCGTCGAGCAGTATGCCAAACTTTCCCATAATGAAGCGCTGCTGGCGCAGATCACCGATAAGGCCAGCCTGCAGCAGTATGCGCAGAATACGCCGATCGTTGATATGGCACGCTTTGCACCGACCGAACTGAACGCCGAACAGCTGACCGGGCTGTTGCGCCCTCTGACGCCGCGCCTCTATTCGATCGCCTCTTCCCAGGCTGAGAACGAAACGGAAGTGCATATCACCGTTGGCGTGGTGCGCTATGAAATTGAAGGCCGCGCCCGTGCGGGCGGTGCCTCCAGCTATCTGGGCGACCGTCTGGTGGAGGACGACGAAATCCGCGTGTTCATTGAGCACAACGATAACTTCCGCCTGCCTGCTAATCCGGAAACGCCGGTGATTATGATTGGCCCGGGTACCGGTATTGCGCCGTTCCGCGCCTTTATGCAGCAGCGCGATAGCGAAGGTGCCGGCGGCAAAAACTGGCTGTTCTTCGGCAATCCGCACTTTACCGAAGACTTCCTCTATCAGGTTGAATGGCAGCGCTACGTCAAAGACGGCCTGCTGACCAATATTGATTTAGCCTGGTCACGCGACCAGAAACATAAAATATACGTACAAGATAAAATCCGCGCGAAAGGGGCGGAAGTGTGGAGCTGGATTCAGGAAGGCGCACACATTTATGTCTGCGGCGATGCCAATCGCATGGCTAAAGACGTTGAGCAAGCATTACTGGAAGTGGTAGCCGAATACGGTGGCATGGACATCGAAACGGCAGATGAATTCTTAAGCGATCTGCGCATTGAGCGCCGTTATCAGCGAGATGTGTACTAATGAGCAATGAAAGATACCCTGGTCCTCTGGTTGTCGAAGGTAAGCTGGTCGACGCCGAGCGGATGAAAAAACAGAGCAACTTCTTGCGTGGAAGTATTGCTGCAGACCTGCACGACGGCCTGACCGGCGGTTTTAACGGCGACAACTTCCTGATGATCCGTTTCCACGGTATGTATCAGCAGGATGACCGCGATATTCGTGCCGAGCGTGCCGAGCAGAAACTGGACGCGCGCCATGCGATGATGCTGCGCTGCCGCCTGCCGGGCGGCATCATGACGCCGCAGCAGTGGCTGGCGATTGATAAATTCGCCACGAATAATACCATTTATGGCAGCATCCGTCTGACTAACCGCCAGACCTTCCAGTTCCACGGTATTCTGAAGGGCAACGTTAAACCTGCCCACCAGATGCTGCATGAAGTCGGGCTGGACGCGCTGGCCACCGCCAATGACGTAAACCGTAACGTGCTGTGCAGCTCGAACCCGATCGAGTCTGAACTGCATCAGGAAGCGTACGAATGGGCGAAGAAGCTGTCCGAACACCTGCTGCCGCAGACCCGCGCCTATGCGGAAATCTGGCTGGATCAGGAGAAGGTTGCCACCACCGACGTTGAGCCGATTCTGGGTGAAACCTATCTGCCACGTAAGTTTAAAACTACCGTGGTGGTGCCGCCGCATAACGACGTGGATCTGCACGCCAACGACCTGAACTTTATTGCGATTGCCGAAAACGGCAAGCTGATCGGCTTTAACCTGCTGGTGGGCGGTGGTCTGTCCATCGACCACGGTAACAAAGCCACCTATGCGCGTACCGCCAGCGAGTTCGGCTATTTCCCGGTGGAAAAAATCCTGGATGTAGCGGCTGCTGTGGTGACTACCCAGCGCGACTGGGGTAACCGCACCGATCGTAAGAACGCTAAAACCAAATATACGCTGGAGCGCGTGGGGCCGGACGTCTTCAAAGCTGAAGTTGAGCGCCGCGCTGGCGTCACCTTCGAGCCGATCCGTCCGTATGAATTTACCACCCGTGGCGATCGCTTCGGCTGGGTAAAAGGCATCGATAACAAATGGCACCTGACGCTGTTTGTGGAAAACGGCCGCCTGCTCGACTACCCGGGCCGCCCGCTGAAGACCGGTCTGGTGGAGATCGCTAAGATTCACCAGGGCGACTTCCGCTTAACCGCTAACCAGAATCTGATTGTGGCCGGTGTGCCGGAATCGGAAAAAGAGAAAATTGAGCAGATTGCGAAACAGCACGGCCTGATGGAAAACGTCAGCCACCAGCGCGAAAACTCAATGGCCTGCGTGGCGTTCCCGACCTGTCCACTGGCAATGGCGGAAGCCGAACGCTTCCTGCCGGAATTTGTTACCCGCGTGGAGGGGATCATGACCGCGCACGGGGTGGGCGATGAGCATATCGTGCTGCGTGTTACCGGCTGCCCGAACGGCTGCGGTCGTGCGCTGCTGGCCGAGATCGGCCTGGTGGGCAAGGCACCGGGGCGCTATAACCTGCACCTCGGCGGTAACCGTATGGGAACCCGTATTCCACGCATGTATCGCGAAAACATTAATGAAACGGAAATCCTGGCTACGCTTGATGAGCTGATCGGCCGCTGGTCGAAAGAGCGCGAAGCGGACGAAGGCTTCGGTGACTTTACGATCCGTACCGGCATCGTCAGACCGGTGCTCGATCCGGCCCGTGATTTCTGGGAATGATGGAGGTGTAAGATGGCGGTACTCGATCTCTCTGAACTGAATGCACTACCGAAGGTGGATCGCGTGATGGCGCTCGCCGAGATCAATAACCGGCTGGATAAGCTTTCAGCCGAAGATCGGGTGATCTGGGGATTGGAGAATCTGCCGGGCGAAGCGGTACTGACCTCCAGCTTCGGCATTCAGGCGGCGGTGAGCCTGCATCTGGTCACCCGGCAGAAGCCGGATATCCCGGTGATCCTCACCGATACCGGCTATCTGTTCCCGGAAACCTATCAGTTTATTGATAAGCTGACCGAGCAGCTGGATCTGAACCTGAAGGTGTTCCGCGCCGAACACAGCGCGGCCTGGCAGGAAGCACGCTACGGCAAGCTGTGGGAGCAGGGCGTTGAAGGCATTGAACGCTATAACCAAATCAATAAGGTTGAGCCGATGAACCGCGCGCTGGAAAGCCTGAATGCGCAAACGTGGTTCGCCGGTCTGCGCCGCGATCAGTCCGGCAGCCGGGCGCATCTGCCGGTGCTGGCGATCAAGAAAGGCGTATTCAAACTGCTGCCAATTATCGACTGGGATAACCGCCAGGTTTATCAGTACCTGCAGCAGAACGGTCTGGATTATCACCCGCTGTGGGAGCAGGGCTACCTCTCCGTTGGCGACACCCACACCACCCGTAAATGGGAACCGGGTATGGCTGAGGAAGAGACGCGCTTCTTTGGCCTGAAGCGCGAGTGTGGCCTGCACGAGTGATAAGCTGAGTGGGTAGCAGCCCTGTGCAAGGTGCCGGGCTGCCGCTGGCTTAGCAGGGCAAATACGCGGGCTCAGGAACAGAAGCTTATCGTTGGCGTTAAGCTTCTGTTGTCGCGCATTTGTTTATGACGAGCAGTCGCGTAAACGTGCCCATGCTGAACCGTAAACCCGGTTCAGATCCCGGTCAGCCCGGCAAATTCCTCCGCCGAACGGGTAATATTCACTTTCGTCACGTCATAGCTGGCGACGGCCTGGAACGGGTCTTCCGCCAAAATCGCATCCAGCCGCGCCCGATCGATATCCTTCACCATGATCATCCCCCCCGTGCGCGGATCTTTGCGCCCGGCGCTGATAAACACGCCTTCGGCAAAGTAACGGTTAATCCACGCTACGTGCGGCTCCAGTACGGCTTCAACTTCTTGCATCGGGCGGGTATAGCTGAGAAAGACAATATACATGATGGCTCCAACAGGATCAGGGATTGGCCAGCTCGCGGATCAGCGGCAGCAGCACGGCCACGGTACTGTGGGTTCGGCTGGTGATGCGGCCCGGAAGCCAGTGGTCGATATAGGCCAGATTATCACGTTGTGCCTGATTGCGTAGCCCGACGGGGAAATGCTGTTTCAGTACTGCGGGCATTTTGCCGGACGGGCCGTCGCTGGTACTGACCGTCATCAGTGGAAAACCGGCGCGGTCGAAGGGGCTGCCGCTGGCATTTTTTTCTTTTTTACCGACGGCATAAATTCCGCTGCGCCTGGCCAGCGTCAGCGCCCGGTCACGCGTTTGGCGCATCACGGCCAGCGGCGTGTTATTCCCGCTGCTGAAGGTGAGATGATTGCCGACGATCAGGCTGTTGAGGTTAATCACCAGCAGAGTATTTTGTTTCTCTTCCGGCTTCATTCGCGCCAGGTAATCTTCGCTACCGCGCTGGCCGATCTCTTCTCCGCTGAGCGCGACAAATCGCAGGCTGTAGTGCAGGTGCTCCTTGCTCAAACGCTCCGCCAGCTCCAGCATTACCCCCAGGCCGGAGGCGTTATTGTCCGCCGCCTGAGCGCTCAGCCCGCCGAAGTTTTTCTGTAAGTCGGCATCGCTCTGCGGCGAGGTGCTGTCGGTGTGGGCAATAATCAGGATCTGCTGTGGGACTTCGCCTTCGCGGGCAGCAATCACCGAGGTGGCATTAATATTACGCCACGTGTCCTCGCCGTCCTGATGGTGCCAGGGATAGCGGGTATTAAAACGGCGCGTATCGCTTTTATAGCCCAGTGCGCTGAACTGCTGCTGCAGGTAGTCGGCTGTAAGCATCTCTGCCGGGCTGCCTGCCATGCGTCCGGGAAAATAGGTGGCAATATGTCGCAGCTGCTGTTCGGCAATGCTGCCCACTTTTTCCGTTGTTGCGCCTGCCGGCAGACTTATTCCGCAGCCGATCAACGCTGCCAGCGCCCCCAGACGCAGTAAGGTGAACATTCGAAATTCCTTAGTCGTTATCCCGTGTTAAATCGGGCGAAAAATTTTGCCCCGCTAGTATGAAATTGTGACGCGGGTTGCACAATTTCATTCGCTCTGAAATACCCGAAATATCATCCGTTAAGCACATTTTGTTCGCTGCTTTACCAGTACGTTATTCCATTAGGTAACTACTCATTCCAATTAGTAATTTCATAAGCCTTAATGCGGGGACGTATAGTCCTGTTAACTTTATGTGATAAGCGACAGGGTTTACGTGGATTACCTTCCTCTATTTGCTGATATCAGACACAAACCGGTGCTGGTAGTGGGCGGCGGCGATGTGGCCGCGCGCAAAATCGAACTGCTTCGACGCGCCGGTGCGCGGGTACTGGTGGTATCACGCGAACTCTGCGACGAACTGGCCGAACTGGAAACCCAGGGCGAAATCGAATGGCTGGCGAAGGCCTATGATGCCAGCCAGCTTGACCGCGTATTTTTTGTGATCGCCGCTACCGATGATGGCGACCTAAACGGCCAGGTGTTTCAGGACGCCACCGATCGTTTCCTGCTGGCGAACGTGGTGGATGACCAGCCGAAATGCTCCTTTATTTTCCCTTCCATCGTCGATCGCTCGCCGCTGGTGGTGGCTATCTCTTCCGGCGGTACTGCGCCGGTGCTGGCGCGTCTGCTGCGTGAAAAAATTGAAACCCTGCTGCCCGCCACGCTGGGCCAGATGGCAGAGATTGCCGGTCAGTGGCGCGGCAAGGTCAAAGCCCGCTTCAGTAAAATGTCCGATCGCCGCCGCTTCTGGGAGAAAGCCTTTAACGGGCTGTTTGCCAGCCAGGTGGGTTCGGGCAACGTTGATGGCGCTCGCCTTACGCTGGATAAGCAGCTGGATGAACCGGAAGCCGTGCAGGGAGAGATTATCCTTGTCGGGGCCGGTCCGGGCGACAGCGGTCTGCTGACGCTGCGCGGGTTGCAGGTCATGCAGCTGGCCGATGTGGTGCTGTATGACTATCTGGTCAGCGATGAAATTCTGGATTTAGTCCGCCGCGACGCCGACCGTATCTGCGTTGGCAAGCGTGCCAACGCCCACAGCGTGCCGCAGGAAGAAACCAATCGCCTGCTGGTTGAGCTGGCCAAACAGGGCAAGCGCGTGGTGCGTCTGAAGGGTGGCGATCCGTTTATCTTCGGTCGCGGAGGCGAAGAGCTTCAGGCGGCAGTGGAGGCGGGTATTCCCTTCCAGGTGGTGCCAGGTGTGACCGCAGCGGCAGGCGCAACCGCCTATGCCGGGATACCGCTGACCCATCGCGATCACGCCCAGAGCGTGCTGTTTGTCACCGGCCAGTGCCGGGCCGACAGCAGCGGCACTGACTGGCCGTCGCTGGCGCGTGCGCGGCAGACGCTGGCAATTTATATGGGGTCGGCAAACGCAGGCGACATCGCCAGCCAGCTTATCGCCCACGGGCGCGACCCTAAAACTCCGGCGGCGGTGATTGGCCGTGGCACCCGGCAGGATCAAAAGGTGCTGACCGGCACGCTGGATCAGCTGGACGAGCTGGCACGCAACGCCCCAACCCCGGCGCTGTTGGTGATTGGCGAAGTGGTCAATCTGCATCAGCAGCTGGCGTGGTATCAACATTCTGCGCAGCAGGACGGACGCGAGTCCGCCGTTGTGAATTTGGCTTGAGGAAAAGTTATGGATCAAAAACGTCTGACTCATCTGCGTCAACTGGAGGCGGAGAGTATCCATATTATCCGCGAAGTGGCGGCAGAGTTCGCCAATCCGGTGATGATGTACTCCATCGGTAAAGACTCATCGGTGATGCTGCACCTGGCGCGTAAGGCCTTCTATCCGGGAACGCTGCCGTTCCCGCTGCTGCATGTTGATACCGGCTGGAAATTCCGTGAAATGTACGAATTCCGCGACCGTACGGTAAAAAACATCGGTGCCGAGCTGCTGGTTCACCGCAACCCGGAAGGCGTGGCAATGGGCATCAGCCCGTTTGTCCACGGCAGCGCCAAGCATACCGATATCATGAAAACCGAAGGGTTGAAGCAGGCGCTGAACAAATACGGTTTTGATGCGGCCTTTGGCGGCGCACGTCGTGACGAGGAGAAATCCCGCGCGAAAGAGCGTATCTACTCCTTCCGCGACCGCTTCCACCGCTGGGACCCGAAAAATCAGCGCCCGGAGCTGTGGCACAACTACAACGGCCAGATTAACAAAGGCGAAAGCATTCGCGTGTTCCCGCTCTCTAACTGGACCGAGCTGGATATCTGGCAGTATATCTTCCTGGAAAATATCGAAATCGTTCCGCTATATCTGGCCGCTGAGCGCCCGGTTCTGGAGCGTGACGGGATGCTGATGATGATCGACGACGAGCGCATTAACCTGCAGCCCGGCGAGAAAATCGAACAGCGCATGGTACGTTTCCGTACCCTCGGCTGCTGGCCGCTAACCGGCGCAGTAGAGTCTGAAGCGCAAACGCTGCCGGAGATTATCGAAGAGATGCTGGTTTCCACCACCAGCGAGCGTCAGGGGCGGGTGATTGACCGCGATCAGTCTGGCTCGATGGAGCTGAAGAAACGCCAGGGTTATTTCTAAGGAGCCGCCATGAATACCATTATTGCACAACAGATCGCCGATCAGGGCGGGGTGGAAGCCTGGCTGCACGCTCAGCAGCATAAAAGCCTGCTGCGTTTTCTAACCTGCGGCAGCGTTGACGACGGCAAAAGTACGCTGATCGGCCGCCTGCTGCACGACACACGACAGATTTATGAAGACCAGCTCTCCACGCTGCACAATGACAGCAAGCGTCATGGTACACAGGGTGAGAAGCTGGACCTGGCGCTGCTGGTGGATGGCCTGCAGGCCGAGCGCGAACAGGGCATCACCATCGATGTTGCCTACCGCTATTTCTCTACCGAGAAGCGTAAATTTATTATCGCCGATACCCCGGGGCACGAGCAGTACACCCGCAACATGGCGACCGGTGCTTCAACTTGCGATCTGGCGATTTTGCTGATCGATGCCCGTAAAGGCGTGCTCGATCAAACCCGTCGCCACAGCTTTATCTCTACGCTGCTGGGCATTAAACACCTGGTGGTGGCGGTCAATAAAATGGATCTGGTGGACTACAGCCAGCAGACCTTTGAAGAGATCAAACAGAGCTACCTCGACTTTGCCGAACAGCTGCCGGGCGATCTGGATATCCGCTTTGTGCCGCTTTCCGCGCTGGAAGGCGAGAACGTGGCGGCACCGAGCGCCGCAATGAACTGGTACAGCGGCCCGACGCTGCTCGACGTGCTGGAAACCGTTGAGGTGCAGCGCGTGGTGGAGCAGCAGCCGATGCGTTTCCCGGTGCAATACGTTAACCGCCCGAACCTCGACTTCCGCGGCTACGCCGGTACGCTGGCGTCCGGTGTGGTACAGGTCGGTCAGCGGGTAAAAGTGCTGCCGTCCGGCGTGGAGTCGGCCATTGCCCGCATCGTCACCTTTGATGGTGATTTGCAGCAGGCCAGCGCGGGCGAAGCGATCACCCTGGTGCTGAAAGATGAAATCGACATCAGCCGTGGCGATCTGCTGGTGGCCGCTGATGCCGATCTCAAACCGGTACAGGGCGCGTCGGTCAATGTGGTGTGGATGGCCGAGCAGCCGCTGGTGCCGGGCCAGAGCTTTGACGTGAAAATTGCCGGTAAGAAGACCCGCGCGCGCGTGGAGAAAATTCAGTATCAGGTTGAGATCAACAACCTGACTCGCCATGAAGCGCAGGAGCTGCCGCTGAACGGGATTGGCCTGGTGGATCTGACCTTTGATGAGCCAATGGTGCTTGATCCGTATCAGCAAAACCCGGTAACTGGCGGGATGATCTTTATCGATCGTCTGAGCAACGTCACCGTTGGGGCCGGTATGATCCTTGAAGCGCTGGCGGAAACGCAGCAGGCGGCAGGTAACTACAGCGCCTTTGAGCTGGAGCTGAACGCGCTGGTGCGTCGTCACTTCCCGCACTGGAATGCGCGCGACCTGCTGGGCGGTAATTAATATGGCCCTGCATGACGAGAATGTCGTCTGGCACGATCACCCGGTCAGCCGGGAAGATCGTGAAGGGCAGCACGGTCATCAGGGCGCGGTACTGTGGTTTACCGGGCTTTCCGGCTCCGGTAAATCCACCGTAGCCGGTGCGCTGGAACAGGTACTGCATCGTCTGGGTGCCAGTACTTATCTGCTGGATGGCGATAACGTGCGCCACGGCCTGTGCCGCGATCTCGGTTTCAGCGATGACGACCGCCGGGAGAATATCCGCCGGGTGGGAGAAGTGGCGAAGCTGATGGTGGACGCGGGTCTGCTGGTACTCACTGCCTTTATTTCGCCGCACCGTGCCGAGCGCGATATGGTGCGCGAGATGCTGGGAGAAGGGCGTTTTATTGAAGTGTTTGTCGATACGCCGCTGGCTATTTGTGAAGCGCGCGATCCGAAAGGATTGTACAAAAAAGCCAGGGCAGGAGAGCTGCGTAATTTCACCGGTATCGACTCGGTTTATGAGGCGCCGGAACGGGCTGACCTCCACCTGGACGGTGAACAATTGGTAACACATTTAACCGCCCAGATATTAGACCTGCTGCGCCAGCGCGATATTATCAAACCCTGATACAGCGACTGTTAACGCCCTTGCGGGCGTTATTCAGGCGGGCATCGTTTCGGTGCGCCGCTCAAGCGTTAATGGGATATCTATGCAAAACGTCACCCCACTGCTGGCAAGAAAAGACAAAAGCGATCAAGATGAGGCTTCCTGGCCATTTCCTGGCGGCGTGGTGGGCTTCGCTTCATGGTGGGTAGCCCTCGCTACAACGTTTATACTGTACGGTTCTAACACCCTGTTTTTCTTCCTTTACACCTGGCCGTTCTTCCTTGCACTGCTGCCGGTTTCCGTGCTGGTCGGTATTGCGATCAGCGTGCTGCTGCGCGGGCATCTGATCTGGACTACGATTGCAACGGTGATGGTGGTTATTTGTCTGTTCTGGCTGCTGTTTAGCCAGTTAACCGGTTGGTGACCTTCACGCCTGATGTGTAAACGCATCGCTGCGTTACAAAATTTTTCGTTAACCTGCGCCAGAAATTATCTCTCATTTGGTGTTTTTTGCCGCGTTTGCGCGGCTTAGTCCGAGAAAACAGCTCTATTTCACTGGCAGAGTGGAGTCGTAGTAAAAGTTATGGGATGATTGAGCCGTTTTTCAGGGGGCGGGGATGGGAAAACTTACGCTGCTGTTACTTGTTCTGCTGGGCTGGCTGCAATATTCGCTCTGGCTGGGCAAGAATGGCATACATGACTATACGCGCGTTAATGAGGATGTTGCGGTGCAGCAGACTAATAACGCCAAGCTTAAAGCGCGCAACGATCAGCTTTTTGCCGAAATCGACGATCTTAACGGCGGTTCGGAAGCGATCGAGGAACGCGCACGTAACGAGCTGGGAATGATCAAACCCGGTGAGATCTTCTATCGCCTTGTGCCGGATCAAAGCAAACGAAACGCGCAGCAAAGCCAACCAGCCAATCAGTAACGATAACCATGAACATCGCAGACTCCTGTCCGCACGTGATCGCCGTTGTGCCCGCAGCGGGGATTGGCAGCCGTATGCTGTCCGAGTGCCCCAAACAGTATCTTTCCATCGGCAACAAAACGATTCTTGAACACAGCCTGGATGCGCTGCTGGCGCACCCGGCGGTGACTAAGGCGATTGTGGCTCTCAGCCCGGATGATGTCTATTTTTCACGGCTGCCGGTGGCGAACGACCCGCGTATTATTCAGGTGGTGGGCGGTAACCAGCGTGCCGACTCGGTGCTGGCCGGATTAAAAGCGGCTGAGAATGCGCAGTGGGTGCTGGTACATGACGCCGCTCGCCCCTGTCTGCATCTCAACGATCTGACCCGCCTGTTGGAGCTGACCCAGCGCAGTGAGGTCGGCGGTATTCTTGCCGCACCGGTACGCGATACCATGAAGCGGGCAACCGGCGGTGCCGAAACGATTGCCCATACGGTGGAGCGTGAAGCCCTGTGGCACGCGCTGACGCCACAGCTGTTCCCGCTGGCGCTGCTGCGAAATTGTCTGGAGCGTGCCCTGCGTGAAGGTGCCAGCATTACCGATGAGGCTTCTGCCCTCGAGTACTGCGGCTATCACCCGGAATTAGTCAGCGGACGCAGTGATAATCTTAAAGTAACCCGGCCGGAAGATCTGGCGCTGGCCGAGTTCTATCTGACCCAAATTTATAATAAGGAGAACGCATAATGCGTATTGGTCATGGTTTTGATGTACACGCTTTTGGCGGCGAAGGCCCGCTGATTATTGGCGGCGTGCGTATCCCTTATGAGAAAGGATTACTGGCCCATTCCGACGGTGACGTGGCGCTGCATGCGCTGACCGATGCACTACTGGGCGCGGCTGCACTGGGCGATATCGGTAAACTCTTCCCGGACACCGATGCCGCCTATAAAGGTGCGGACAGCCGTGAGCTGCTGCGCGAAGCGTGGCGCCAGATTGAGAAAAAAGGCTACCGCGTGGGCAACGTTGACGTCACGATTATCGCGCAGGCGCCGAAAATGCTGCCGCACACGCCGCAGATGCGCATCAATATTGCCGAAGATCTGGGTATCCACATGGATGAAGTCAACGTGAAAGCCACCACCACTGAAAAGCTGGGCTTTACCGGCCGCGGTGAAGGCATTGCCTGTGAAGCCGTTGCGCTGCTGATTAAGGCCTGAAGATGGATTTAGCAAAGCAGAACTGGCTGTACGGTAAGCCGACCGCCGAAGGTGTGCTGAAGGCCACGGCGGAAGATTTCGTTGTGGTTGAAGATCTGGGCTACGCGCCGGACGGCGACGGTGAACAGTTGCTGGTGCGTATTCGTAAAACCGGCTGTAACACCCGTTTCGTGGCTGAAGCGCTGGCAAAATTCGTTGGTATTCATCCGCGCGACGCCAGCTTTGCCGGTATGAAGGACCGCCACGCCGTGACCGAACAGTGGTTCTGCCTGCGACTGCCGGGTAAAGATACGCCGGATATGCGCAAATTTGCGCTGGAAGGGGTTGAGGTGCTGGAAAGTGCCCGGCACCGCCGCAAGCTGCGTACCGGGGCGCTGCAAGGCAATGATTTCCGGCTGGTGCTGCGGCAGGTGACCGATCGTGATGCCGTAGAGCAGCGCCTGCAGCAGATTGCTCTGGGTGGTGTCCCTAACTATTTTGGCAGCCAGCGTTTTGGCCATAACGGTAACAACCTGCTGATGGCGCAGCGCTGGGCGGCAGATGAAATCCGCGTGCGCGAGCGTAACAAACGCAGTTTCCTGCTCTCGGCGGCGCGAAGCGCGATGTTTAATCAGGTCGTCAGCGATCGTCTGGCACAGCAGGGCGCGCTGACGAAGGTATTGAACGGCGATGCGCTGCAGCTGACCGGGCGCGGCAGTTGGTTTGTTGCCACAGTAGAAGAACTGACGGCTCTGCAACAGCGCGTTGACGAAAACGAACTGCGTGTTACCGCACCGCTGCCGGGCAGCGGTGAGTGGGGCACCCGCGATGAGGCTCTGGCGCTGGAGCAGGCTTCTCTGGAATCGGAAACGGCCTTAATCGAACTGATGACGCGTGAAAAGGTGGAAGCCGCCCGCCGCGCTATGCTGGTGATCCCCCGCGACCTGCGCTGGGTCTGGCTGGATGATGCTACGCTGGCGATGAACTTCTGGCTGCCGGCGGGAAGCTTCGCCACCAGCGTGGTGCGTGAATTGCTTCTGCCGCAGGACAGTGCCGACGAGGTTGATGAATAGCGCACGGACCTGTTTTTTACTGCCGCTTCGGCGGCAGCTTCTAGTCGATTGAAACCAGAAACTTACACCTACCACAACCCGAATCATCCAGCTAAAATGGCTTCCAGCCACGCCTTTTATTCCGCGTATTTTTCATACGCACAGCGGTCAGTTATCCCTGCTGTCGGAATCGGGCGAACAAAAATTATCAACAGGTTAGGTGTTAAATGCGAATTTTGCTGAGTAACGACGATGGTATCCATGCGCCAGGCATTCAGGCGCTGGCAAAGGCGCTGCGCCAGTTTGCTGAGGTCCAGGTTGTTGCTCCCGATCGTAACCGCAGCGGGGCGTCAAACTCGCTGACGCTGGAAACACCACTGCGCACGTTTGATTATCCCAACGGTGATATTGCCGTGCAGATGGGAACGCCTACTGACTGTGTTTACCTCGGGGTCAATACCCTGATGCGCCCCAAACCGGACATCGTGGTATCCGGAATCAACGCCGGGCCGAACCTCGGTGATGATGTGATCTACTCAGGAACCGTTGCGGCGGCGATGGAAGGGCGTCATCTGGGACTTCCTGCTTTGGCGGTGTCGCTGGACGGGCACCAACATTATGAAACCGCAGCGGCGGTGACCTGCTCAATTCTGCGTGCGCTGGAGCGTGAACCGCTGCGCACGGGCCGCATTCTTAATATTAATGTTCCCGATTTGCCGCTGGAGCAGATTAAAGGCATCCGGGTGACGCGCTGCGGTAGCCGCCATCCCAGCGACAGGGCGATTCAGCAACAGGACCCGAGAGGCAATACGATGTACTGGATTGGGCCTCCGGGTGACAAACTTGATGCAGGCCCGGGTACCGATTTTGCTGCGGTTGATGAGGGCTATGTTTCGGTTACCGCTCTTCATGTCGACTTGACCGCTCATGCGGCGCAGGAGGTTGTATCTTCCTGGCTGTCACGAGTTGAGGTCGATCGTCAATGGTAAGCGGCGGCCGGATTGACACGCTGCTTGCACTGCTGAGAAAGCAGGGCATTAACGATGAACGATTGCTGCAGGCAATAGAAGATGTGCCGCGCGAACGTTTTATCGATGAGGCCTTTGAGCATAAAGCCTGGGACAATATGGCACTGCCTATTGGTTCCGGACAGACGATTTCTCAGCCCTATATGGTGGCCAGAATGACCGAACTGCTGGAACTGACCCCGCAGTCGCGCGTGCTGGAAATCGGGACCGGTTCCGGCTATCAGACGGCGATTCTGGCGCATCTGGTCGAACATGTTTGTTCTGTCGAGCGCATAAAAGGGTTGCAGTGGCAGGCCAAGCGCCGACTGAAGCAGCTTGATTTGCATAATGTTTCGACCCGCCACGGCGACGGCTGGCTTGGCTGGCGTTCTCGCGGGCCCTTCGACGCGATTATTGTGACGGCTGCCCCGCCGGAAATACCGGATGCTCTACTGGCGCAGCTGGATGAGGGGGGGATTATGGTTCTGCCCGTGGGGGAAGAGCAGCAGGTTTTACAGCGCATTCGCCGCCGGGGAGGTGAGTTTGTGGTTGAAACCATCGAACCGGTTCGCTTTGTTCCCCTGGTGCAGGGCGATCTGGCCTGAAGTGGGGAAGTGAGCCGCTAATAAAGATTAATACAACTGGCATGGCACGTTGTGGTTGATATTGCTAGTATCTGAATAATTCGCGCGGGCTGACACAAGATGCTGTAAACCAACAGCCCGGCCGCAGTTCTGTCTTTAATAAGCATTGCCGTAATGGGGGAAGAATGAGCACTGGAAGCCCGGTTTTTAAGTTGCGCCGTATTGCGGCCGTTTCATTGATAGGTTTTTGGCTGGCAGGTTGTTCCAGCGATAATACGCAGGCTCCCATCAGTTCAGTTGGCGGTAATGATTCAGGCATGCTGAGTAATTCAGGTGGCGGGGGCGGCGGTGGTTTTATTCCCGCGCGCCCGCCGTCGTCTTCAAATGGTGGAATGCTTTCCTCCTCCTCTTCTTCTTCACCGAACGTGGTGACGGAAAACGGGCGCATTGTTTACAACCGCAGTTATGGGAACATTCCGAAAGGGAGCTATAGCGGTGATACTTATACCGTTAAGCGTGGCGATACTCTGTTCTATATTGCGTGGATTACCGGCAATGATTTCCGCGATTTGGCGCAGCGCAATAATATCCCTGCCCCTTACGGGCTCAACGTTGGCCAGCAAATTCAGGTTGGCAACGGCGGCGGTACGCCGATTACCGGTGGTAATGCAATCACGGTTGCCGATGCGACTGCGGGTGGCGTAACGACTCCTCCTTCCAGTACACAAATGAAGCCAACACCTGTTGCACGGCAACCGGTTATTACGTATTCTGAGGATTCAGGTACTCCAAGTGGAGGAAGTGGAGGCAAAATGCTGCCTTCATCCGGCACAACTGTTGCAACGACAACAGCGCCGGTTACCGCCCCGACCGTCAGCAGTACAACGGATAGCGCAACCCCAGTGGGAAGCTGGCGTTGGCCGACAGACGGTAAGATCATTGATAACTTCTCTGCTTCCGAAGGGGGCAATAAAGGTATCGATATCGCGGGTTCACGTGGTCAATCCGTTGTATCCACCGCTTCAGGCAGGGTGGTATATGCCGGGAATGCGCTGCGCGGTTACGGTAATCTGATAATCATCAAACATAATGATGACTACCTGAGTGCTTATGCCCATAACGACACTATGCTGGTCCGTGAACAACAAGAGGTTAAAGCGGGTCAGAAAATAGCCACCATGGGCAGTACCGGCACGAGTTCGGTTAGATTGCACTTTGAAATTCGTTACAAGGGGAAATCCGTAAACCCGTTGCGTTATTTACCGCAGCGATAACCGGCAGAACCTTGGTGTTCTGCCCTGGAATCACGGGTAGGAGCCGCTTATGAGCCAGAATACGCTGAAAGTTAATGAGTTAAATGAAGATGCGGAATTCGACGAAAACGGAGCTGAGGTTTTTGATGAGAAGGCTCTTGTCGGAAATGAACCTGGTGATAACGATTTAGCAGAAGAAGAACTGCTGTCGCAGGGGGCCACACAGCGTGTGCTCGATGCGACACAGCTCTATCTTGGGGAGATTGGTTATTCCCCACTGTTAACGGCGGAAGAAGAAGTTTTCTTTGCCCGCCGGGCGCTTCGTGGCGACATTCCTTCACGTCGCCGAATGATTGAAAGCAACCTGCGTCTGGTGGTGAAAATCGCCCGTCGTTACAGCAATCGTGGTCTGGCGCTGCTGGATCTGATTGAAGAAGGTAACCTCGGTTTGATCCGCGCCGTTGAGAAGTTTGACCCGGAAAGAGGGTTCCGTTTCTCCACGTACGCCACCTGGTGGATTCGTCAGACGATTGAACGGGCGATCATGAATCAAACCCGTACCATCCGCCTGCCGATTCACATCGTGAAAGAGCTGAACGTTTATCTGCGTACCGCGCGTGAACTTTCCCATAAGCTCGATCATGAGCCAAGTGCGGAAGAGATTGCCGAGCAGTTAGATAAACCTGTTGATGACGTAAGCCGGATGCTGCGCCTCAACGAACGCATTACCTCAGTTGATACGCCGCTGGGCGGAGATTCTGAGAAAGCGCTGCTGGATATCCTGGCCGACGAGAAAGATAACGGTCCGGAAGATACCACCCAGGACGATGATATGAAGCAAAGCATCGTCAAATGGCTGTTCGAACTGAACGCCAAGCAGCGTGAAGTGCTGGCACGTCGTTTCGGCCTGTTAGGCTATGAAGCGGCCACGTTGGAAGATGTGGGTCGCGAAATTGGTCTGACCCGCGAGCGTGTTCGCCAGATTCAGGTTGAAGGTCTTCGTCGTCTGCGCGAGATTCTGCAGGCGCAGGGACTGAATATTGAAGCACTGTTCCGCGAATAATCGCGAAACTGCTGACTGAGTTAATGCGAAAAGCGACGATCTCCGATCGTCGCTTTTTTATTGCCTTCTTTTTAGCTATAGCCGTTTTGCAACGACCAGACTGCTGCCTCAACCCGCGATTTCATCTGTAGCTTCTTCAGCAAATGCTTAACGTGTACCTTCACCGTGCTTTCACTGATGCACAGGCGACGCGCTATCAGTTTATTACTCATTCCCATTGCAATCAGTTTAAGGATATCGCGCTCGCGAGCGGTAAGCTGTTCAATATCCGGCACTTCTTTTGGCCGCTGCTGGCGCAGGCTGGCAGCCAGCAGCGGTGGCAATGTCTCGCTCAGTACCATTTCCCCGGCGGCAGCGCGATGCAGCGAGTTCAGCAACGCTTCGGGCTCCATATCCTTGAGCAGATAACCATCGGCACCCCGCTTGAGTGCGCGTACGACATCATCTTCATAATCTGAAACGCTAAATACCACGATGCGGCCGCGGGCGTCTATCGCGCGCAATTGTTCCAGCGTTTCCAGACCATTCATTCCTGGCATATGCAGATCCAGCAGGATCAGATCGTAGTCATTTTTTTCCGCCAGCAGTACACCTTCCGCACCATTGCCCGCTTCGCCAATTACTTTCAGACGATCGTCCATGCCGATCAGTTGCTTCAGTCCGGTACGAATCATCGGGTGATCGTCAATCAGCAGAACGGTCGCGGGAGCAGGGTTTTTAGTCATCCATTATTCCGGGGGGTTAATTGTGTAAAACGGCTGAATATACAGTGGTTGATACTATTGTCTTTCATTGAAGAGAGAATACCCATACCTCTTTTGAGGTAATACTTAATATCTTGATTATATGATAACACCAGGTAATCACTTTGGTGCTTGAGTAAGTGATTGATTTTTTTGTTTTTATTTTTTGTTTTCTCTACCCCTCTTTAGAGGTAATCCTGTGCCTCGGCGTGTCGCCACCTGCAGGCTCGTTGATATACGTCAATTCGATCTGGGGCATTACTACTCAGGATGGTGCCATCATAAACAACACCACAGAGAAGAATATGTCCCAATCATCCCCTTCACCAGGAAAGAAAGGTAGTGCAGTCATTGAGAACTGGCAGCCCGAAAATGCCCAGTTCTGGGCGGCCACGGGAAAGCGAATTGCCAACCGTAACCTGTGGATCTCCGTCTTCTGCCTGATGCTCTCTTTCTGCGTCTGGATGCTGTTCAGCGCCGTCGCCGTGAACCTGAATAAGGTTGGCTTTAACTTTACCACCGACCAGCTTTTTCTGCTGACCGCACTGCCTTCCGTTTCCGGTGCCATCCTGCGCGTGCCTTACTCTTTTGTGATCCCTCTTTTTGGCGGCCGTCGCTGGACGACTTTCAGCACCTGCTTTTTGCTGCTTCCCTGCATCTGGCTGGGGTTTGCGGTGCAGAACCCTGAAACGCCGTTTACTATTTTTGTGATCATTTCTCTGCTGTGCGGTTTTGCCGGCGCTAACTTTGCGTCAAGTATGGGGAATATCAGCTTCTTCTTCCCGAAATCGATGCAGGGCGGCGCGCTCGGCGTCAACGGCGGATTGGGCAACCTGGGTGTTAGCGTCATGCAGCTGCTGGCTCCGCTGGCAATTTCGATGGCTATCTTTGGTTTTTTCAACGACGGTGGTTCAACCGGTAATAGTGGGATCTGGCTGGAAAATGCGGCCTGGATTTGGGTGCCGCTGCTGTTTATCGCTACGATTGCGGCCTGGTTCGGCATGAACGACCTGGCAGCCGCAAAATCCTCGCTGATCGAGCAGCTGCCGGTGCTTAAACGCGGACATTTGTGGATGCTCTCACTGCTCTATCTGGCCGCGTTCGGTTCTTTCATCGGTTTTTCCGCTGGTTTTGCCATGCTGTCCAAAACCCAGTTCCCCGATGTCGCCATCATGAAGTATGCCTTCTTCGGCCCGTTTATCGGCGCGCTGGCGCGTTCTGCTGGTGGCATTATCTCCGACCGTCTGGGCGGCGTTCGCGTTTCGCTGTTTACCTTCATCCTGATGGCGATATTCACCGCTCTGATCTTCCTGACCCTGCCGACTGAAACCAGCTCTGGCTCGTTTATCGCCTTCTACGGTGTGTTTATGGTGCTGTTCTTCGCTGCCGGTCTGGGCAGCGGCTCCACCTTCCAGATGATCGCCGTCATCTTCCGCAAGCTGACCATCGATCGCGTCAAAGCCGCCGGTGGCAGCGATGAAACCGCGCAGCGTGAGGCGGTGACCGAAACCAGCGCCGCGTTAGGTTTTATCTCTGCAATTGGTGCGCTGGGCGGCTTCTTTATTCCGCAGACCTTCGGCATTTCACTCAGCATGAGCGGCTCGCCTGCCGGAGCAATGAAAGTGTTTCTCGTGTTTTACCTGATTTGTATTGCGATTACCTGGCTGGTTTACGGCCGTAAAAAAAATAACTAAGCGCGATAAAAAATAATTCCTTTTTGGAGCATGTCGTATGAGCAAATTTCTGGATCGTTTACGCTATTTCAAACAGCTGGCGGAACCCTTCTCCGGCGATCACGGGCAAACCCTGAACACCAACCGTGACTGGGAGGATGGTTATCGCAGTCGCTGGCAGCATGACAAAATCGTTCGCTCCACGCACGGGGTTAACTGTACCGGTTCATGCAGCTGGAAAATCTATGTAAAAAATGGCCTGGTCACATGGGAAACCCAGCAGACCGACTATCCGCGCACCCGCCCGGATTTGCCTAACCACGAGCCTCGCGGCTGTCCCCGCGGAGCCAGCTATTCCTGGTATTTATACAGCGCTAACCGCCTGAAGTACCCCCTGATGCGTAAGAGCCTGATTACGCTCTGGCGCAAAGCGAAAGCCCGCCATAGCGATCCGGTACTGGCATGGCAGTCGATCGTGGAAGATGCCGAGCAGGCTACCAGCTATAAAGCGGCACGCGGGCGCGGTGGTTTCGTGCGTTCAAGCTGGCAGGAGGTCAATGAACTGATTGCTGCGGCTAACGTCTATACCGCGAAAACCTTCGGGCCTGACCGTATTATTGGTTTTTCGCCTATTCCGGCGATGTCGATGGTTTCCTACGCCTCGGGTTCGCGTTACCTGTCACTGATTGGCGGCACCTGTCTGAGCTTCTATGACTGGTACTGTGACCTGCCTCCGGCATCGCCAATGACCTGGGGTGAGCAGACAGACGTTCCCGAGTCCGCCGACTGGTATAACTCTTCCTACATCATGGCGTGGGGCAGCAACGTTCCGCAGACCCGTACGCCGGATGCGCACTTCTTCACTGAAGTTCGCTACAAAGGTACCAAAACCGTCGCCATTACGCCGGACTATGCCGAAATCGCCAAGCTTTGCGATCAGTGGCTTGCGCCTAAGCAGGGCACCGACAGCGCGCTGGCGATGGCGATGGGCCACGTTATGCTGACCGAGTTCCACCAGCAGCGCCAGGTGGAATACTTCCGTAACTATGTTCGCACCTACACCGATATGCCGATGCTGGTGATGCTGGAGCCGCGCGACGGTGGCTATTACGCTGCCGGACGTATGCTGCGTGCCAGCGATCTGGTTGATGGCCTGGGCCAGGAAAATAACCCGCAGTGGAAAACCATTGCCATCAATGAAGCCAACGGTGAGTTGGTTGCACCGCAGGGATCGATTGGCTACCGCTGGGGCGAGAAGGGCAAGTGGAACCTCGAACAGCGCGAAGGTAAAGATCAGCAGGAAGTCGAGCTGCAGCTGAGCCTGCTGGACAAGCACGATGACATCGTTGACGTCGGTTTCCCTTACTTTGGCGGTACCGAAGTTCAGGACTTTAACACCGTCGCGCTGGATGAAATCCTGCTGCACAAACTGCCGGTTAAGCGCCTGCAGCTGGCTGACGGTAGCACCGCACTGGTGACCAGCGTCTACGATTTGACGCTGGCGAACTACGGCGTTGAGCGCGGCATGAATGATGCTAACTGTGCGGCAACCTATGATGAGGTGAAGGCCTACAGTCCGGCATGGGCTGAGCAGATCACCGGCGTACCGCGTCAGAATACCATTCGTATTGCGCGTGAGTTTGCTGAAACCGCTGAAAAAACGCGTGGACGCTCCATGATTATCGTCGGTGCCGGTCTGAACCACTGGTATCACATGGACATGAACTACCGTGGCCTGATCAATATGCTGATCTTCTGCGGCTGCGTCGGGCAGAGCGGCGGCGGCTGGGCACACTATGTTGGTCAGGAAAAACTGCGTCCGCAGACCGGCTGGCTGCCGCTGGCATTTGGCCTTGACTGGCAGCGCCCGCCGCGCCATATGAACGGCACCTCGTTCTTCTACAATCACTCCAGCCAGTGGCGCTATGAGAGCTTGCAAACCGAGGAACTGCTGTCACCGCTGGCGGATAAATCACGCTACACCGGCAGCCTGATCGACTTCAACGTGCGATCTGAGCGCATGGGCTGGCTGCCGTCGGCACCGCAGCTGAACGTTAACCCACTACATCTTGCGGCAAAAGCAAAAGCGGCAGGCGTTTCCCCGGTTGATTACACCGTTGCCGGTTTGAAGGATGGCTCCGTGCGTTTTGCCGCCGAGCAGCCTGACAACCCGCAGAACTTCCCACGCAACCTCTTTGTCTGGCGTTCTAACCTGCTGGGTTCTTCCGGTAAGGGGCATGAGTATCTGCTGAAGTACCTGCTGGGGACCGATAGCGGCGTGCTGGGTGACGATCTGGGTGAAATGGGTGCGGCGAAACCGGAAGAAGTGGAATGGCGTGATAATCCAGGCAAGGGCAAGCTTGACCTGGTAGTTACGCTCGATTTCCGTATGTCGAGCACCTGCCTCTACTCCGATATCGTACTGCCAACCGCAACCTGGTATGAAAAAGACGACATGAATACCTCGGATATGCATCCGTTTATTCATCCGCTGTCTGCCGCCGTCGATCCGGCCTGGGAATCCCGCAGCGACTGGGAAATTTACAAGGGCATCGCGAAGCGTTTCTCTGAGCTGTGCGTCGGCCACCTTGGCGTGGAAACCGACGTGGTGACTCTGCCGATGCAGCACGACTCCGCCGCCGAGCTGGCACAGCCGCTGGGCGTGCAGGACTGGCACAAAGGCGAATGCGACCTGATCCCGGGTAAAACCGCACCGCATCTGATGGTCGTGGAGCGTGATTACCCATCAACCTATGAGCGTTTTACCTCCCTCGGACCGCTGCTCGATAAGCTGGGCAACGGCGGTAAGGGCATCAGCTGGAATACTCAGACCGAGGTCGATTTCCTCAAAAAACTTAACTACGTCAAGGCCGATGGTCCGGCAGCGGGCCGACCCAATATCGACAGTGCCATTGATGCGGCTGAAGTCATTCTGTCGCTGGCACCGGAAACCAACGGTCAGGTTGCGGTTAAGGCCTGGCAGGCGCTGGGTGAGTTTACCGGGCGCGATCATACCCATCTGGCGCTGAATAAAGAGGATGAAAAAATCCGTTTCCGCGATATCCAGGCACAGCCGCGCAAAATTATTTCCAGCCCGACCTGGTCCGGTCTGGAAGATGAGCATGTGTCTTACAACGCCGGTTATACCAACGTTCACGAGCTGATCCCATGGCGTACGCTGACCGGCCGTCAGCAGCTGTATCAGGATCATCAGTGGATGCGTGACTTTGGCGAAAGCCTGCTGGTCTACCGTCCGCCGATTGATACGCGCACCGTGCAGCCGCTGATAAACCGCAAGCCTAACGGTAATCCTGAAATGGCGCTGAACTTTATCACGCCACACCAGAAGTGGGGTATTCACTCAACCTACAGTGAAAACCTGTTGATGCTGACGCTGTCGCGCGGTGGTCCGATTGTCTGGCTGAGCGAGGACGATGCTAAGCAGTTAGGTATTGAGGATAACGACTGGATCGAGGCCTTCAACGCCAACGGTGCACTGACCGCCAGAGCGGTGGTCAGCCAGCGCGTGCCTGCGGGCATGACCATGATGTACCACGCCCAGGAACGTATCGTGAATATTCCCGGTGCGGAAACGACGAAGCAGCGTGGCGGTATTCATAACTCGGTGACGCGCGTCTGCCCGAAACCGACGCATATGATTGGCGGCTATGCGCAGCAGTCCTACGGCTTTAACTATTACGGCACCGTCGGTTCTAACCGCGATGAGTTCGTCATAGTCAGAAAGATGAATAATATTAACTGGTTAGATGGTGAAGGCAACGACGATTGCCAGGGCAGCCAGCAGGAGGTCGCTAAATGAAAATTCGTTCACAGGTCGGGATGGTATTGAATCTCGACAAATGTATCGGCTGCCACACCTGCTCAGTAACCTGTAAAAACGTCTGGACCAGCCGGGAAGGGATGGAGTACGCCTGGTTCAACAACGTAGAAAGCAAACCGGGCGTGGGCTTCCCTCATGCGTGGGAAGATCAGGAGAAGTGGAAGGGCGGCTGGATTCGAAAAATTAACGGCAAGCTGGAGCCCCGTATGGGGAGCCGCGTTGGCGTGCTGTCGAAAATCTTTGCCAACCCGCACGTACCGGAACTGGACGATTACTACGAGCCGTTTGATTTCGACTATCAGCATCTGCATAACGCACCGGCCGGTAAGCACCAGCCGATTGCCCGTCCGCGCTCGCTGATCACCGGCGAACGGATGAAGAAGATTGAGAACGGCCCAAACTGGGAGGAAATTCTCGGCGGCGAGTTCAGCAAGCGTTCGAAAGATGCCAACTTTGCGCATATCCAGAAGGAGATGTACGGCCAGTTCGAAAACACCTTCATGATGTATCTGCCGCGCCTGTGCGAACACTGCCTGAATCCGGCGTGCGTGGCGACCTGTCCAAGCGGTGCGATCTATAAGCGTGGCGAAGATGGCATTGTGCTAATCGATCAGGATAAGTGCCGCGGCTGGCGCATGTGCCTGACCGGCTGCCCTTATAAGAAGATCTACTTCAACTGGAAAAGCGGTAAGTCGGAAAAATGTATTTTCTGCTATCCGCGCATCGAATCGGGCGCGCCGACCGTGTGTTCAGAAACCTGCGTGGGCCGTATCCGCTACCTCGGTGTACTGCTGTATGACGCCGATCGTATCGAGCAGGCCGCTTCGGTGGAGAATGAAAAAGATCTCTACCAGAGTCAGCTGGATGTTTTCCTCGACCCGAACGATCCGGCGGTTATTGAGCAGGCACTGAAAGACGGCGTGCCGCAGAGTGTGATCGACGCGGCACAGCGTTCACCGGTGTACAAAATGGCGATGGACTGGAAGCTTGCGCTGCCGCTGCACCCGGAATATCGCACGCTGCCGATGGTATGGTACGTGCCGCCGCTGTCGCCAATTCAGTCAGTGGCTGATGCGGGGCAGCTGAGCCATAACGGCGTGCTGCCGGATGTGGAAAGCCTGCGTATTCCGGTGCAGTACCTCGCGAACCTGCTGACGGCTGGAGATACCGCACCGGTACTGCTGGCGTTGAAACGCATGCTGGCAATGCGTCACTACAAACGTGCAGAAACCGTTGACGGCGTTCATGACGTCAGCGCGCTGGAGCAGGTGGGGCTGACCGAAGCGCAGGCGCAGGAGATGTATCGCTATCTGGCGATCGCCAACTACGAAGACCGCTTTGTGATCCCGTCCAGCCATCGCGAGCAGGCGCGTGAAGCCTTCCCTGAAAGTAAGGGCTGTGGCTTCAGCTTCGGCGACGGCTGTCACGGCAGCGACGTGAAGTTCAATCTGTTTAACAGCCGCCGCATCGATGCGATTGACGTGTCGATCAAAACTACGCGGGAGGAAGATGCATCATGATTGCGATACGTCTTATCGCCCGTCTGCTGGATTACCCGGAGCAGGAACTCTTCGATCATCAGGAAGAGCTGCACGCAGCCCTGCAGGAAGCGGATGAGCTCAGCGGTGAACAAAAAGCGATGCTGGCGGAGTTTATCCGCCACTGTGCAGCGCGGCCGCTGCTGGATCTGCAATCCGACTACTGTGAGCTGTTCGATCGCGGCCGTGCGACGTCGCTGCTGCTGTTTGAACATGTACACGGTGAATCCCGCGATCGCGGGCAGGCGATGGTCGATCTGTTGGATCAGTACCGTGCTGACGGCCTGGAGCTGGATGCCCGAGAACTGCCGGATCATCTGCCGCTTTATCTGGAATATCTGGCGCAGGGTGGGCTGGCCCGCGTTCGTCAGGGCCTGCAGGACGTTGCGCCTATTCTTGCTCTACTGGGTGCTCGTCTTGAACAGCGTGGCAGTCCTTATGCTCAGCTATTCCCCCTGCTTTTGGATCTGTCCGGTAGCAGCGCCAGCCCTGAGTCGTTGCAGTCGCAGGTTGCGGGTGAAACGCGGGACGACACGCCGCAGGCGCTTGACGCGGTGTGGGAAGAGGAGCAGGTGTCCTTTATTGCCCGCATGAATCCACAGGGTGAAGGCTGTACGGCCACACATCAGCGCCGCTTCGCGGGGGCCGTCACTCCGCAGTACCTCGACGTTTCGACACTCAGCCAGGTAAGGGGAGAGTAGGTTATGCAATTTTTAAATATGTTCTTTTTTGATATCTACCCCTATATGGCCGGTACGGTATTTCTGGTAGGAAGCTGGCTGCGTTACGATTACGGCCAGTACAGCTGGCGGGCGGGTTCCAGCCAGATGTTAAGTAAGAAAGGAATGCGGTTTGCCTCTAACCTGTTCCATATTGGGATACTCGGCATCTTCTTTGGTCATATCGTTGGTCTGCTGACTCCACACTGGGTTTATCAGTCCTTCCTGCCGATCGCTGCCAAGCAACAGCTGGCGATGATTGCCGGCGGGATCTGTGGGGCGATGACGCTGATCGGTGGAGGTCTGCTGCTCAAGCGCCGACTGACTAACGTGCGCGTGCGTGCAACCAGTAGCTTTGCTGACATTATGATCCTGACGCTGCTGGTGGTTCAGGCGGCACTGGGGCTGTTAACTATCCCATTCTCGGCGCAGCATGCGGATGGGTTAGAAATGATGAGGCTGGTGGGCTGGGCGCAGGCGGTGGTGACCTTCCACGGTGGCGCATCGCAGCATCTGGAGGGCGTGGCCTTTATCTACCGCGTGCATATGGTGCTGGGTATGACGCTGTTCCTGCTGTTCCCGTTCTGCCGCCTGGTGCATATCTGGAGCGCGCCGGTCGAGTACCTCACCCGCCGCTATCAGCTGGTGCGTAACCGCCGCTGAAAATAAACGGTGAAATATAAAACGGGCTGGTATCTACCAGCCCGTTTTTTTATACGTTGCAACCCAGCCAGCAGGCAGTTCCCTCAGGCTTATCGCTGTAAGCAGGCGCTTAAAGTCCCTTTTGATTTCTGCCAGGACCCGCTAAGAAGCGGGCCTTTCAGCGGCTATCAACCAGTGCCTGTTAATGCCGGATTAAACCAGTGATTTCAGGCGATAAATCCATTCCAGCGCCTGGCGAGGAGAAAGCGAGTCGGGATCGAGCGCTTCCAGAGCCTCAACGGCGGGGGATGTTTCTTCCACCAGCAGCGGCAGCTGTGAGCCATCGGCTTTAGTGGCGGCGGCACTGCCGGAAAGGGCTTCAAGCTCTTTCAGCTTCTGCCGCGCACGCTTAATCACGTCCTTCGGCACGCCCGCCAGCGCGGCGACCGCCAGCCCGTAGCTTTTGCTGGCTGCCCCATCCTGCACGCTGTGCATAAAGGCGATGGTATCGCCGTGCTCAACGGCATCAAGATGAACGTTAGCCACGCCTTCAATCTGATCCGGTAAGGTGGTCAGCTCGAAATAGTGGGTGGCAAACAGCGTCATCGCCTTAATGCGGGTAGCCAGGCTTTCCGCGCAGGCCCAGGCCAGCGACAGGCCGTCGTAGGTGGAGGTTCCACGGCCGATTTCGTCCATCAGCACCAGGCTGTACTCGGTGGCGTTGTGCAGGATGTTGGCGGTTTCGGTCATTTCCACCATAAAAGTGGAGCGGCCAGATGCCAGATCGTCCGCTGCGCCAACGCGGGTAAAGATTCGATCTACCGGGCCAATGACCGCCTGCTCTGCCGGAACGAAGCTGCCGATACAGGCCATCAGCGTGATCAGCGCGGCCTGGCGCATATAGGTACTTTTACCGCCCATATTCGGGCCGGTAACGATCAGCATGCGGCGCTGCGGTGAAAGCGACAGCGGGTTGGCGATAAACGGTTCTTTCAGTACCTGTTCAACCACCGGATGGCGCCCGCCGGTCAGCTTAATCCCTGCTTTATCGCTCAGCGTTGGGCAGCTGTAGTTCAGCGTCCATGCGCGTTCGGCCAGGTTGCTCAGCACGTCCAGCTCGGCCAGCGCCGCGGCGCTCACCTGTAACGCTTCCAGGTGCGGCAGCAGCATATCGAACAGCTGCTCATACAGCGCCTTTTCCAGCGTCAGCGCTTTGCCTTTAGAAGTCAGTACTTTATCTTCATATTCCTTCAGCTCGGGAATGATATAGCGTTCGGCGTTTTTCAGCGTCTGGCGGCGAACATAGTGGATCGGCACCTGATGGCTCTGACCACGGCTGACCTGAATGTAGTAACCGTGAATGGCATTGAACCCGACCTTCAGCGTGTCCAGGCCGAGCTTTTCACGCTCGCGGATTTCCAGCCGATCAAGGTAGTCGGTCGCGCCGTCGGCCAGTGCCCGCCATTCATCCAGCTCTTCGTTATAGCCTGGCGCAATGACACCGCCGTCGCGCACCAGCACCGGTGGAGTTTCGATAATCGCGCGCTCCAGCAGCTCGCGCAGTTCGGCAAACTCACCCATCTGGCTACGCAGTGTTTGCAGATGGTCGGTTTGATTATTTTCCAGTACCTCATTCAGCTGCGGTAGCTGCTGGAAGGCGTGGCGCATGCGGGCCAGATCGCGCGGGCGGGCGGTGCGCAGCGCCAGACGTGCCAGAATTCGCTCAAGATCGCCGATCTGCCTCAGCAGCGGCGAAAGCTCATCGTTGAGATTCTGCAGGGCGGCGATACTTTGCTGGCGCTGGGTAATGACCTGGGTATTACGCACCGGACTGTGCAGCCAGCGCTTCAGCATGCGGCTGCCCATTGGCGTCACGGTTTTGTCCAGTACCGAAGCCAGCGTGTTTTCAATGCCGCCGGAAAGATTCTGGGTGATTTCAAGGTTTCTACGGGTAGCCGCATCCATAATGATGCTGTCCTGCTGGCGTTCCATGGTCAGCGAACGGATATGCGGCAGCGAGGTGCGCTGGGTATCTTTCACGTACTGCAACAGACAGCCTGCGGCACGCAGTGCCTGGTGCGCCTGCTCCACGCCGAAACCGCTGAGATCGCGGGTGGCGAATTGCAGGTTGAGCTGCTGACGGGCGGTATCCAGTTCAAACTCCCACAGTGGGCGGCGGCGCAGGCCGCGGCGGTTTTCAATCAGCGCCATCGACGGGAAGTCTTCCGGGTACAGCAGCTCGGCCGGGTTAGAGCGCTGTAGTTCTGCTGCGATCGTTTCCTGATCGTCCGGCTCTGCCACACGGAAACGGCCGGAACTGATATCCAGCGTGGCGTAACCGAACCCGCGTGCGCTTTGCCAGATGGCCGCCAACAGATTATCCTGGCGCTCCTGCAGCAGAGCCTCATCGCTGATCGTTCCCGGGGTGACAATGCGCACCACTTTACGCTCGACCGGGCCTTTGCTCAGCGCCGGATCGCCGACCTGCTCGCAGATCGCCACGGATTCGCCCAGCTGTACCAGCTTCGCCAGATAGTTTTCCACGGCGTGATAGGGCACGCCCGCCATCGGGATCGGTTCTCCGGCGGAGGCACCGCGTTTAGTCAGCGAGATTTCCAGTAGCTGAGAAGCACGCTTGGCATCGTCGTAAAACAGCTCATAGAAGTCACCCATACGGTAGAACATCAAAATTTCCGGATGTTCTGCTTTCAGCCGCAGGTACTGCTGCATCATGGGAGTATGGGAATCGAAATTCTTGTTGTCAGTCACGGACATGGTTTGATTAATCCATTGAATTTAAAGTGTAATGTGATTTTGTTGTTTTCGTTGGTATCACGGTGTTGCTCAAAATAACGCGCAATCGTGCAGCGACTAGCGATGTAAAATCAATCGGTTAACTCTGCCCGATGATCGGCCCCGTTATCTACCGCTATAGTAGCCCAGTGACCAGCGGGCTGTCACAGGTAATAACGGAAGGCTTGCCGCAAACTTTGTATCAGATTGGGAGATTGCTGCGATCGAGGTGAATCAGGCCAGGTTGCCAGGCTATGAGGCTGTCAGCTTATTGGCTTATTGGCTATCTTGTCAGATTGTCAGATTGTCAGATTGTCAGATTGGTGAATCGGTGAATCGGTGAATCGGTGAATTGGTGGATTACCGGATGCGGGAGAAGTGAATACGGGAAGGAACGATGTCGGGAAAGTGGCGGACCTGCCGCTTTCGGGCAGGTTCCGCCGGGTCTTTGATGGGATAAGGTCAGGCCGATCGGGCAAGCGTGCCGACAACGCGGTTGCTGAGTCGGCCAATCTTTTCGATTTCCACCGCAATAACATCATTTTCATGCAGGAACAGCGGCGGTACGCGCGACTTACCAACGCCGCCTGGCGACCCGGTAATAATCACATCGCCGGGTGACAGCGTGGTAAAAGTACAGATGTAGGCAATCATTTGCGGAATGGAATGAAGCATGTTCGCCGTCGTATCATTCTGGACCAGCCGATCGTTAAGCCAGGTTTTAATCGTTAAATTTTGTGGATCGCCAATTTCATCCGGCGTGACCAGCCAGGGGCCGAACGCACCGGTTGCCGGCCAGTTCTTACCGGCGGTGTACCATTTGTACTGCCAGTCGCGCACGGAACCATCCATATAGCAGCTATAGCCCGCCACGCAGGAGAGGGCCTGTTCTTCAGGAATATGCCGTGCCGTTTGGCCGATGATAATCGCCAGCTCTCCTTCGTAATCAAACTGATCGGAGCAGGCTGGCTTAATAATCATATCGTTATGGCCAACCTGTGAGTCTGCAAAACGAACAAACAGGGTGGGGGCCTCTTCGGTTTCATTAAACTCTTTGCGTTTCTGCGCATAGTTCATGCCCACACCGAAGATTTTGCCAGGCCGGTCAATCACCGGAAGAAACTGAATATCATTGATCTTCAGATCCGGAGAACAGGACTGGTACTGGCTGAGATCGCTTAACTGATGCTGGCTTAAAAACGTATTAATATCATGGCAGCCTGTATGGCGACCGATATCAATAATGTCATCATGACGGTAAATACCGAAACTCCTGGCACCGGTTTTGTTGATGATAAAGTTAATGATTTTCATAAATAACCTGACTGTTATCTTAAAGTGGAACCGTATTGGTCAGAACCAGTGAGAACACCATGACAAACGAGAACACCACGACAGGTAAGAAGGAAAAACGGATATGATCTTTCAATTCAACGCCGGCCAGGCCAATTGCTAAATAGGTGGTCGCAAAGACCGGGCTGAGCATCATGGTGATATTTTTCCCCACCACCATGGTTAACCCCATCTCTTCCCAGCTTAAACCGTAATTGGTTCCGACTTTGGCAACCAGAGGGTAAATACCGTAGAAGAAAGCATCCGGGCCAATCACAAAACCAATTAATCCGCCGAGCAGCCCCATGATGATATGCAGATGTGAGCCTAAGGAGTCGGGCATCACGTGAAGCACCACGTCGGCCATTTCCGTGAGAATTGAGGCGTCGCCACCACCGCTTAAAATACCGACGAAAACGCCGGCCGCCATCACCGTGCCGGAAATCATATAGGCAGAGTAGGCATATTTTTTCATGACGCCTTCCTGCGCCTTGAGATTGGGATAGTTGAAAATCATCGCGGCGGAAAACGCGCACATAAAGATAATGTAGGCCTGAATATGCGTGATCAGCAGCAGGAGTGTGGCGCCGACCACCAGCGTGACGTTGATAGCAAACAGCACGCGGTTTTGCTTACCTTCAACTGCATGGTGTCCTTTACCCGTCGCCTTCTCCGGCTCCAGCTCTGCTTCCGGAATCGGCAGACCACGCGCAATTCGCCGTTTTTCCTTCAGGCCTAAATACAGCCCCAGCACAATCATACAGACCAGCCCGATTACCTGGGTTGGGATCAGGCGATGATAGAGGGCATTCACGTCAAGGCCAGACACGGCAGCAACGCGCGCCAGCGGGCCGGCCCATGGCGTAAAGTTGGTTACTCCCATGCCTGCAGCCAGCATACACAGCAGCACCACAGGCCTGATGCCAAACTGCTTATAAATCGGCAACATGGCACCAATGGTGATTAACACCGTAGGCACAGACGAACCGTCCAGGTGAGCAATGGTCGCAATACATCCGGTCACCACCACAATTGCCACTACGCTGTTGCCGGCAATTTTGGTCATCCAGTTAACCAGTGGCTGGAATACTCCGGCATCGGTGACAATGCTGAAAAAGATAATTGAGAAGGTGAATAGCACCGCGTTAGGCGCGGTTTGCATCACGCCTTTCATGATGTAATCATTCATCTGCATTGGCGTATAGCCTGCGCAGAACCCGGCGATAATGGAAAGAAAAATAAATAATGAGATGGGAGTGGCTTTTCCTTTAATCAGGAAAAACATCAGGCATGCAATGAGTGCATAACCAATCAGGGCAAGGTACATATTATTATCCTTATTATGAGTTGACGATATTTTTACACCGGGCAACCTGCTTTACGCAAAATGGAGTTGAATCTTTCCGGGTCGCTGCTGCCGCTGGCATTATTTTCCCTGATGGCTTCTTCTTTCTTTAAATGCGCTTTAGCGCGTACCAGCACGCTCTCTGCATTAGAAGGTGAAATCGCCAGTGCACCATCGCTGTCTGCCAGGACCAGATCGCCGGGGTTAACTACCATGCCGCAGCAGGCAATAGGCACATTCACTTCTCCCGGCCCGCTTTTATCCGGTCCACGATGGGTATGGCCTTTGGCAAATACCGGTACCTGGCCGTCCGCCCACTCGGCTAAGTCCCTGATAGCTCCATCAACGATAAATCCGGCAATTTTCTTTGTGAGCGCAGTCGTACGGATCAATCCGCCAATCAGCGCCTGGGTAAGGTCACCGCCGCCGTCAATAACGATCACATCGCCGGGCTGTGCCTGTTCCAGCGCCTTATGGATCATCAGATTATCCCCGGGGCGCACTTTAACGGTGATGGCCGGACCGCAGATGCTGATATTGACGTCCTGGTGGTAGCGCTGTAATCCGGTCGCTCCGCTTATTCGACCAGTGCAGTCGCCTGCTACCGCCACAGGAATAGAGTGAAACTCTGCAACAATGTCCGGTGAGAGAAGATTCTTGCGCTCGGCAATATAGAATCCGGCTGGCCAGCTGCTACGTTCGTTATTCATAGTACCTCTGCATTAATATTATCTGTTTACGCCTGTTATCCGTGCGGACATTATTGTTACCAGTATTCATTTCCACTAATATACTTTTTTATTTAATCTATGAATTTCAGGAATGAATGATGAATAACAGAGAGTTAGGCTATTTTATGGAAGCGGCTCGCATCATGAATTTGGGACTGGCTTCACAAAACCTCAATATCACTCAGCCAGCACTCTCTAAGTCGATCGCTCGCCTGGAAAAAGATCTCAATATCAAGCTGTTCAAGCGATCCGGGCGAGGGCTGGTACTGACCGAAGCGGGCAGCATCCTCTACCAGCGCGGACTGATGCTGCAAAGTTCATGGCATGATGTAGCGAAAACCATGGCGGAGTTGAGCAACGGTCGTCGGGGAGTGGTGCGGGTTGGCAGCGCGGGTTCGGCAACCCAGTTTCTGCTGCCGGAGGTCTGTAAGCGCCTGCAGCAGGAAGCGCCGAATGTGAAGCTGGAGATCCAGATCGGGATGAATGATGTGCTTTTCAGCCTGCTTGATAAACATGAACTGGATATTATCATCGGCCCGCTGGTGGGGTATAACAAACCGGTGGTACAGCTTCCGGTGACCACCGATCGGGTCGTGGTCGCGGCTTCACGATCTCATCCTTTAGCTGACGGCCCCGCGAGCCTGCGCGATCTCAGCCGCTATGGCTGGATACTGCCGGCAAAAACCGTCTCCATGCGTCAGTGGCTGGAACGCATATTCTATGAAAATCACTGCGCAGCCCCCGAGGTAAAAATTGAGATCAGTTCTCTGGCTGCCGTTCCGGGGCTGATTGCCAGCAGTGGCCTGCTGAGTTTTATTTCTGAAAATAGCCTGGCTGAAAAAGAATTTGCCTCGCTGCTGACGCGCATCGATAACAACCAGTTGGTGATGGCGCGCCGCGTGGGCATTACCTATTTGCAGGATGCCTTTCTGTCACCGGCTACGCAGCAGGTTATTGATATTACCTGTGCGTATGGGCAGCACTAAGAAATAATGCACCTTAAAAAACCTCTTCACGATGTGGCGAATTATTAAGTTCTCCACGTCAGTGCCATTTTTTATTTAGACAAATGAAAATTTCTTGTTGTTCTTAATCATCATTAACCTTTAAGTCGGTGAACTTGTGCAGCCTGATTAGCCGGGCTATTCTTTCTTAATCATCCGCGCTCAAATACCAGACTATGAAACTATACCGGATAGACAATCAGTTACTCTATAATCCTGCTGACCGCTCTTTGGTAAGAATTGATGACGATCTCTCCAGGATGGTTCTTAGCCATATAAGTAACCGGCTATTTTGTCTTTTCCTGGAAAGCGACGGTAGCGCGATCCCACGTAATATCATTCTACAAAAAGTCTGGGATGAACACAGTCTGACCGCTTCTGGCAGCAATCTTAATAATTATATCAGTGGGTTAAGGAAGCAGCTCGTTGCACTTGGCCTGGAAATACCGTTAATCATCACAGAACCCAAAATTGGCTTCAGAATTGATGTCGCTCGGGTGAGCGTTGAGGTTTATCCTGATGAGATACGAACGGAAAGTATCCCGGATACCGTGACCAACGTAGATAAAAAGCCAGTTCATTTTACAGAGAAGCTATCCGGCTCCGGAAGCCGTTTGTACTCGCTAAAAAGGGTCTGGTTTTGGCTCGCTAGCATCTTTACGGCAGGAACACTGATTTTGTTTTTGTGGGAAGGGATCACCGCTTTTTATGCTCCTGAGCCCCGTATAATAAGTGGCGTTCACTACTCTTTCACTGAGGGTGGTTGTTCATTCTTCACCCCCGAAAATAGCTATAGCAGTTTCGATGTTGAAAATTCTCGTAGAGTCATTTTATCACTGGTAAAAAAATATTCTGCGCCCTGCCGTGGGAACAGTGTTGTCATTTATGATTTATTTGGCGTGTTTAATAATAATATTTATAACGGCAGGGCGCTCGTCTCTAATTGTGAGGCTGAAGGTAATTCAATAGTAAGCTGCAAGAGTTATTTTATATACTCAGTAAGTGATCATCATGAATAAAATTATTGTTTTTTTTACACTGGCTGTTTTGTTACTGATTTCTTTCAGTGTGTTTTATTACAAGAAGTCCTCTGAAACGACTATGCTCGATTTCGAATGTGTAAGTCAGTTTACCTTTCTGCTGGGTGAAAAAGAATCGCCGCCGAAAGAAAGTGCCATGCTGCGTTATCATGCAAAACCTGATGGGACCGGGCTGTACAGCGTTGATGGCATCTTCGATAGCGGAACGGAAAAATATCGCGTTGCCCGTACCGTTCATTTCACCTATAAACCTTATGGTAATGAGACCTATCATTTTACCGTCACCGCCGTTGAGATTAACCAGCGAGAAACTGTGCCGCAGGCACTTTACTGGCAATACTTATCGGATAAAGTGGGCACTACTCGCGTATCCAAAATCAGTAAGCTTGGTCGCGATGCTTACATTCTCGGCACAGCAACAACGCCTATGGTGATTTGTACCCGAGCCAGATGATCAACGGTTTGTCTGTAGAGCACTTTCAGTGCTGCGTTCATTTTTCTTAACAAATATTCGCGGTCGCATGGAAGGGCATAGCATTATCATCGCAGGCCGGGCAGGCTGGAACTCCTGTGAGGTTGTGATATCTAATGCTGAAACTCAGTAAATATCAGCCTGATTGAGTTAGCCAACCTGATACCTGTGGCGACAGCATGTTGGCGTGTCGCTGGTCGTCGTTAAAAGTGGAGACGTTATGCGTAAGTTGCAAGTGATATTATGTTCAGCGGTATTCTCAACGTTGGCTCTCACCAGCGTTTCTGCCGCCTGGGCCGAAGGCGAGCAGAGTGCGGCACAACCGGCCCCTGAGTCGGTTGCTCAGGAGACGGATGCAGCCGCGCCGGAAAGTCCGGCTACTGAAGCGCCAGCCGAAACCGCCACCGCTGAGCAGCCATCCGATCAGGCCGTACAGGCACTGGCTAATTCTGCCGATCCCTATAGCGTAAAAAGTTTCTTCGCTGACTTTACGCATTTTGCCATTGGCGACACGGTGCCTGAACTTTATCGTACGAAAAAGTATGAAGTGACCCAGTGGACGGTGCGCCATCTTCCTGCGCCTGTTGCAGAAAGCCACTGGACCTATATGGGCGGCAATTATGTGATGATCGCCAATGCTGACGGGAAAATCCTCCAGGCAGAATCGGGTGATATCTATTATAAACACTGATTGAAACATGGCGGCGGGGCGTTTTTTCTACCCGCTGCGCAGTTTTATCGCCCGGCAGGTAAATCCACTTTAATTCCATCCTGACTCTGTTTTACCATCTGCTTTCTGATATTTCATGCACGGCAAAATGGACACCCCATGCGTTTTCTGGCAACTCTTCTTCCCGCAGTCGCATTACTTTCCGCCTGTAGCAGCCAGCCGCAGCAGGCTCCGGCTGAACCGCACGGTAATCCGTTTAAGGGAAACGGCGGTTTTCTGTTAAGCCCCGATCACTCGGCCACTCCGTTTGGCGGTGATTTTTCCGATAATCAGGCGGCGAATGCTTTTATCGATAAGATGGTGCGCGAGCACGGTTTCGACCGCCAGCAGCTTCATGATGTACTGGGGCAGGCAAAGAATCTGGACTGGGTTATTCGTCTGATGGATCGCCAGGCACCGACGACCGCGCAGGGGCCGACCGGGCCTAACGGTGCCTGGATACGCTATCGCAGCAAGTTTATTACGCCGGACAACGTGCAGAACGGCGTTGCCTTCTGGAATCAGTATCAGGATGCATTGCAGCGCGCGCAGCAGGTTTACGGCGTGCCGCCGGAAATCATTGTCGGGATTATCGGCGTTGAGACGCGCTGGGGCAGGGTGATGGGCAAAACGCGTATCCTTGATGCGCTGGCGACGCTGTCCTTTAACTATCCCCGCCGCGCCGCCTACTTCAGCGGCGAGCTGGAAACCTTCCTGCTGATGGCGCGTGAAGAAGGTGATGACCCGCTGAATCTGCGCGGTTCTTTTGCCGGTGCGATGGGTTACGGCCAGTTTATGCCATCGGCATTTAAACAGTATGCGGTGGACTTCAACGGCGACGGCCATATCAATCTGTGGGATCCGGTGGATGCGATCGGCAGCGTCGCGCACTATTTCCAGGCTCACGGCTGGCTGACTAACGGTACGGTTGCCGTGCAGGCTAATGGCCAGGCCCCGGGGATGGAAAGCGGATTCAAAACGCGCTATTCGGTAGCGACCCTTGCCGCCGCCGGACTGTCGCCACAGATCCCGCTGGATAATAACCAGCAGGTCAGTCTGCTCAAGTTCGATATGGGGACCAGCTATCAATACTGGTACGGCCTGCCGAACTTCTATGCGATCACCCGCTATAACCACAGCAACCATTACGCAATGGCCGTATGGCAGTTGGGGGAAGCGGTAGGGCGCGCGCGTCAGGGGATGTAGCGCCTGCAGGATAAATTGTTGCGATTTCGTTATTTATCGCCAGCGCGGCCGGGCCTACACTGTGTCCGGTCGCACTACTTACTGAGCGAGGAATAATGAAAGACTGGAACCCCGATCTTTACCGGCAGTTTGAAGCAGAACGCACCCGTCCGGCACAGGAGTTGCTGAGCCGAATCCCACTGACCCACGTTACCTTTGCTACCGATCTCGGCTGTGGGCCGGGCAACAGTACCGAACTTCTTTGTCGCGCCTGGCCTGATGCGCACATTACCGGGCTGGATAGCTCGCAGGCGATGCTCGACAAAGCGCAACAGCGGCTGCCCGGCTGCGCTTTTGCCCGTGAAGATATTCGCCAGTGGCGGGCTGCTCAGCCGCAGGATGTAATCTATGCCAATGCTTCTTTGCAGTGGCTGACGGACCATCAGACTCTATTACCCCATCTGCTTGCTCAGCTCTCCTCGTCGGGCGTGCTGGCGGTACAAATGCCGGATAACCTTGAACAGCCGACTCATCGTCTGATGCGTGAAGTGGCGCAGCGTGCGCCGTGGGTGGATATCATCGATCCGCAGGCAGCCGACAGAAAGAGGTTGCTGTCCACCGAGCAGTATTACGATCTGCTGTGCGCGGCTGGCTGCCGTGTGGATATCTGGCGTACCACCTACTATCACGTGATGCCTTCGCCACAGGCGATTGTTGACTGGCTGCGAGCGACCGGGTTACGGCCGTTTCTTGCCGCACTGGATGAGCAGCAGCAGGGGGCGTTTCTGGCAGCTTATCAATCGGAAATTGCACTGGCCTACCCTGCCCGTGCCGATGGTAACCTGCTGATGGCTTTCCCCCGTCTGTTTATGGTGGCACAGAAAATTTAACATGCGGCTGGAAGAGGGGCCGCAAAAATGGCGTCCTCTGCTTCCCGTCCCCTGGAAAAATGTTAGGCTTTGCGGCAATAAACATTGAAAAAGGTACGCACCATGACGGATGAGCAATTAACGCAGTTAAGTATCCGTGTCGGTCAGCAGCTGTTAGCCCGTGGCGAAACAGTGACTACCGCCGAATCCTGCACCGGGGGATGGATAGCTAAAGTACTGACCGATATTGCGGGCAGCTCAGCCTGGTTTCATCGTGGCTTTGTGACCTACAGCAATGATGCCAAGCAGCAAATGATCGGCGTCAGTGAGCGTTCGCTGGCGGAATACGGTGCCGTCAGCGAGCCCGTCGTACGAGAAATGGCGCAGGGTGCGCTGCGCGAAGCGGCGGCTGATTTTGCGATCTCGGTGAGTGGTATTGCCGGGCCGGATGGCGGCAGCGAGGAAAAACCCGTGGGTACGGTATGGTTCGGTTTTGCCCGTGCTGGCGGTGAAGTGCTGGCAGAGCGCTACTGTTTCAGCGGAGACCGTGAGGCCGTTCGCCGTCAGGCAACCGCCCGGGCGCTACAGACCTTACTCGATCGCTTTCTGAAAAATTAAACTTGATACTGTATGACCATACAGTATAATCACTGCATATTTTAGAGACAAAGCAGCGTCCGCGTGTGCTTTACCCGCATGACTAGGAGTAAAAATGGCTATTGACGAAAACAAGCAAAAAGCACTGGCAGCAGCGCTGGGCCAGATTGAAAAACAATTTGGTAAAGGCTCCATCATGCGCCTGGGTGAAGACCGTACTATGGATGTTGAAACCATCTCTACCGGTTCTTTATCGCTTGATATCGCGCTTGGCGCGGGCGGCCTGCCGATGGGCCGTATCGTCGAGATCTACGGACCAGAATCCTCAGGTAAAACCACGCTGACTCTGCAGGTGATTGCCGCCGCGCAGCGCAAAGGTAAAACCTGTGCCTTTATTGACGCCGAGCACGCGCTGGACCCTGTTTATGCGAAGAAGCTGGGCGTAGATATCGATAACCTGCTGTGTTCTCAGCCGGATACCGGCGAGCAGGCGCTGGAAATCTGTGATGCACTGGCGCGTTCAGGCGCAGTTGACGTCATCATCGTTGACTCCGTTGCAGCCCTGACGCCAAAAGCGGAAATCGAGGGTGAAATTGGTGACTCTCATATGGGCCTTGCGGCACGTATGATGAGCCAGGCGATGCGTAAGCTGGCTGGTAACCTGAAAAACTCCAATACGCTGCTGATCTTTATCAACCAGATCCGTATGAAGATTGGTGTGATGTTTGGTAACCCGGAAACCACTACCGGTGGTAACGCGCTGAAGTTCTATGCTTCCGTGCGTCTGGATATCCGCCGCATCGGCGCCATCAAAGAAGGCGACGAAGTTGTGGGTAGCGAAACCCGCGTTAAAGTGGTGAAGAATAAAATCGCTGCGCCTTTCCGCCAGGCGGAATTCCAGATCATGTACGGCGAAGGCATCAACATCTTTGGTGAGCTGGTTGATCTGGGCGTGAAGCACAAGCTGATTGAAAAAGCAGGTGCATGGTACAGCTATAACGGTGACAAAATCGGTCAGGGTAAAGCGAATGCGTCTAACTTCCTGAAAGAGAACCCGGAAAAAGCTAACGAAATCGATGCAAAACTGCGTGAGCTGCTGCTGAATAACCAGGATCAGAAAGCTGATTTTGTGCCAACGGCAGAAGAAGCGGATGAGGAAACTCACGAAGACTTCTGATTCATCTGATGTTTTTTCCTGAAGAAAAGGAACGGTAACTCCGTTCCTTTTTTATGGGCGCTTTATGTTCGTACAGGGCATCATAATCCGGCCAAACCTTCCTTCATCCGTGTGTATTTCCCTCGCCAGTCTTGCCGTCAGACGTTACCCTTATGGATGTATTTTTTGCATAAACATGGTGCCGCCTCTATGACAGAGCATTCAGAACGGACCCGACATACTCGCCTGCTGGAGCGAGCAACACGCATTCTCGCCATGCGCGATCACAGTGAGGCGGAGTTCCGTCGGAAGCTGGTGGTAGCGACAGAACGTGCGGCGCAGTTCTCCCGCAGTGAAACCCCGCCGGAGCCGTTAACTCCAGAAGAGATCGATCGGGTGGTGGCGTGGTGTTACCAGCACAACTGGCTGGATGATGCCCGTTTTGCTGAACGTTACCTGGCAGGGCGCAGTCGAAAAGGTTATGGCCCACAGCGCATCAGACTGGAGCTGGGGCAGAAGGGAGTGGACAAGGCCTTAATCGATGAGGCAATGTTTAACACGGAAACTGACTGGCAAAGTCTGGCTTTGAGTCTGGCCGAGCGGAAGTTTGGCTTGCCGTTACCGACTGAATGGAAGGAAAAAGCCAAAGTGCAGCGTTATCTGATGACAAAAGGTTTCTTTATGGAAGATATCCGGTCGGTTTTCACAAATTTTGATGATTGAGCGCCAATGGGATTTTACTTCCCTCCGAAGAAAATTTATCTTATTCACCACTTTTTGTTCGTGTGTCGCCGCAGGAAAATGTAATACCGGCGCAGCAAGACCCACGAAACGTTCGTTAGCGTGATTCCAGGACAAATATGAGCAAGAGCACTGCGGAGATTCGTCAAGCGTTTCTCGACTTTTTCCAGAGCAAGGGACATCAGGTTGTAGCCAGTAGCTCCCTCGTCCCCAACAACGATCCGACTTTGCTGTTTACCAATGCCGGGATGAACCAGTTCAAGGATGTCTTCCTTGGCCAGGATAAGCGTAGCTATTCCCGTGCGACGACCTCACAGCGCTGCGTGCGCGCCGGTGGTAAACACAACGATCTTGAAAACGTTGGCTACACTGCCCGCCACCATACCTTCTTCGAGATGCTGGGCAACTTCAGTTTTGGTGACTATTTCAAGAAAGAGGCGATTGCCTTTGCCTGGGAACTGTTGACCGGACCTGAGTGGTTTGCACTGCCGAAAGAGAAGCTGTGGGTGACCGTGTACGAAACCGATGATGAAGCCTTTGATATCTGGGCGAATGAGATCGGTGTACCGCGCGAGCGTATTATTCGCATCGGCGACAACAAAGGTGGCGCTTACGCATCAGATAACTTCTGGCAGATGGGCGATACCGGCCCTTGCGGTCCGTGTTCTGAAATATTCTTCGATCACGGCGATCACATCTGGGGCGGACCTCCGGGTAGCCCGGAAGAGGACGGCGACCGCTACATTGAGATCTGGAATATCGTATTTATGCAGTTCAACCGTCAGCCTGACGGTACGATGCTGCCGCTGCCTAAGCCGTCTGTGGATACCGGAATGGGCCTGGAGCGTATCTCAGCGGTTCTGCAACATGTGAACTCGAACTATGAGATCGATCTGTTCGCTAAGCTGATTGCCTCTGTTGCAGAAGTGACCGGTGCCAGCGATCTCGGCAATAAGTCACTGCGCGTGATTGCTGACCATATCCGTTCCTGTGCTTTCCTGATCGCCGATGGCGTTATTCCTTCGAATGAAAACCGTGGCTACGTTCTGCGTCGAATCATTCGTCGCGCGGTTCGTCACGGCAATATGCTGGGCGCGAAGGGCACCTTCTTCTATAAACTGGTAGCGCCACTGATTGAAGTGATGGGCGCGGCGGGAGAAGAACTACAGCGTCAGCAGGCTCAGGTTGAGCAGGTTCTGAAGTCAGAAGAAGAGCAGTTTGCAAAAACGCTGGAACGCGGTCTGGCGCTGCTGGATGACGAGCTGGAAAAACTTCAGGGTGATACCCTGGACGGTGAAACCGTCTTCCGTCTGTATGACACCTTTGGCTTCCCGGTCGATTTGACCGCCGATGTGTGTCGTGAACGTAACCTGAAAATCGACGAAGAAGGCTTCGAGCGGGCAATGGAGCAACAGCGCCAGCGTGCGCGTGATGCCAGCGGTTTCGGTGCTGACTACAGCAGCGTGATCAGCATTGATAAAGCATCAGCGTTTAAAGGCTATGATCAGCTGGCGCTGAATGCGACTGTTACCGCCATCTTCGTTAATGGCCAGGCGGCCAGTGAAATTACCGCCGGGCAGGAAGGGGTGATCGTTCTGGATGAAACGCCATTCTACGGCGAATCAGGCGGTCAGGTGGGTGATACGGGCGAACTGAAAGGCGAGAACACCAGCTTCACCGTAACCGATACTCAAAAATACAGTCAGGCGATTGGACACAGCGGCAAGCTGGCAGTGGGAACATTGCGCATTGGCGATCGTCTGGCGGCGCAGGTTGATGAAGCGCGCCGTGCGCGTATCCGTCTTAACCACTCTGCAACGCACCTACTGCATGCTGCACTGCGCCAGGTTCTGGGTGACCACGTTGCTCAGAAAGGCTCTCTGGTAAACGATAAGTACCTGCGTTTTGACTTCTCGCATTTTGAAGCGATGAAGCCGCAGGAAATCCGTCAGGTTGAAGAGATCGTCAATGCACAGATCCGTCGTAACCTGGCGATTGATACCAATATCATGGAGCTGGAAGCGGCCAGAGCCAAAGGTGCCATGGCGCTGTTTGGCGAGAAGTATGACGATCATGTGCGCGTTGTCGGCATGGGGGACTTCTCAACCGAGCTGTGCGGTGGTGTTCACGCCAGCCGCACCGGGGATATCGGCCTGTTCCGCATTCTGTCTGAGTCAGGCACGGCTGCGGGCGTGCGCCGTATTGAAGCCGTAACGGGCGAGGGCGCGCTGTCTCAGGTTTATAGCCAGAGCGAGCAGCTGCTGGATATTGCTCAGTTGGTGAAAGCGAATAGCAGTAACCTGAATGATAAAGTCCGTGCGCTGATCGACCACGCACGCGGGTTGGAAAAAGAACTGCAGCAGCTGAAAGATCAGCAGGCCGCGCAGGAGAGCAACCTCCTGAGCAGCAAAGCGATTTCCGTGAAGGGGACAAAGCTGCTGGTTAGCGAATTGAAAAACGTTGAGCCGAAAATGCTGCGTACGATGGTAGACGATCTGAAAAATCAGCTCGGCTCCGCGGTTATCGTACTGGCAACTGTCGCAGAGGGAAAAGTCTCCCTGATTAGCGGGGTGACTAAAGACCTGACCGATCGTGTGAAGGCGGGTGAGCTGGTTGGCGAGCTTGCGCAGCAGGTTGGCGGGAAAGGTGGCGGTCGGCCGGACATGGCTCAGGCGGGCGGCACAGATGCACAGGCACTCCCTGCTGCACTGGCTGGCGTTGAGTCCTGGGTGGCTGCAAAACTGTAACACCGATAAAAATGTACCGCTGATGAGCGCCAGGAAGCGAAAACCTGGCGCTCTTCATATGCGGTATGCACTGTAATCATAAAGTCAGGTTGATGAGCAGGTTTTCGGCTAAACTAAGTATCAGCAGAATGTATTAGTATGAGGATGCACTCTTGGTGTATTTGTCATAATCTACATTGCACGTTGTATGATGGATAATGCCGGGAACAGTTAACCCGACTCTTTTAATCTTTCAAGGAGCAAAGAATGCTTATTCTAACTCGTCGAGTTGGTGAAACCCTCATGATCGGTGATGAGGTCACTGTAACTGTGCTGGGTGTTAAAGGTAACCAGGTCCGTATTGGCGTGAACGCCCCTAAAGAAGTATCGGTGCATCGCGAAGAGATTTATCAGCGTATTCAGGCTGAAAAAACTCAGCAAACGAGCTACTAACGTATTCAGCGCCTCGCTCTCTGTAGCGAGGCCACTATTGTTTGTCCTGATTTCCCCTCATTCAGTTCCTCTGTCCTTACAATTCTTCTTTTCGTCTCTCTTTTTTTAACAAAACGGCCAGCCTGTTGGTTTTTATCTATTGTGCTTTTCATCGCAGAACCCCGTTTTCGCTGTTGATAATTCACTCTTTTTGCCTTTAAAACCGCCTGATTGCATGGCTTTTGTGCAATTGAACGCAGAGGGTGAAAAAAGGGGGAGAAATTGTTTGACTTACTACGCCCAGAAAGTAATATGTGCGCCACGCAGTGCCGATGAGCAGTTAGAAAGTTCTGAAGCACAACTCGAAAGAGTGCTAGTGGTGAGGTGGCCGAGAGGCTGAAGGCGCTCCCCTGCTAAGGGAGTATGCGGTCAAAAGCTGCATCCGGGGTTCGAATCCCCGCCTCACCGCCATTTTGCATCCATAGCTCAGCTGGATAGAGTACTCGGCTACGAACCGAGCGGTCGGAGGTTCGAATCCTCCTGGATGCACCATATCTCTTAAAGTGGCATTAGCGGCTTTATAAGAAGTAGTACGGTACAGCGTTAGCAGCCTGTATCACGGTGAGTAGTTAAGCACCCTGCGTTATACAAGAATTAGCAATGCATCCATAGCTCAGCTGGATAGAGTACTCGGCTACGAACCGAGCGGTCGGAGGTTCGAATCCTCCTGGATGCACCATTCATTAGAGTGGCAGTGATTTTCTTCAGTATCTCCTCAGGTTTGTCGCATTACCCCCAATCAATAGCTTTTCCGATGCATCCATAGCTCAGCTGGATAGAGTACTCGGCTACGAACCGAGCGGTCGGAGGTTCGAATCCTCCTGGATGCACCATACTTTAGTTAATGGCAGTGAATTCCTTCAATACCGTTCCGGATTGTTGTGTTCTGCGCCGAAAGCATTTCCGATGCATCCATAGCTCAGCTGGATAGAGTACTCGGCTACGAACCGAGCGGTCGGAGGTTCGAATCCTCCTGGATGCACCATCTCTCCTGATTTCTACTTTTCCCAATCTTGCTCGTCATGTCGCCCCTGATTGTGACACCATGTTCCCGATGCGCTATTTTCATCTTTTGTTCGACTATTCGGTGTCTTTTGGTCTTTAGCCAGTTACCCGCTGTTATCTTGCATTTTAATTCGTTTTCTCATCATAAATTTACTGCTAGAAATCCCTATGACTTTCAAGGCATTTGCTGATCCACGCTGACAGCGACATTCATACAGCTTTACGCTAAAGTAATCGTTCCTTTATCAGGGTGGTTAAGAGAATGTACGACGCTTACGACGGCTTGATCTTCGATATGGATGGCACCATCCTCGATACTGAACCCACGCACCGCCAGGCCTGGCGTCAGGTGCTGGCTCAGCATGGGATGGCTTTTGATGAAAAGGCATTGATTGGCCTTAATGGTTCTCCGACGTGGCGTATTGCCGAATTTATCGTTGAACAGCATCAGAGCGATCTCGATCCTCACCGCCTTGCAGCGGAAAAGACCTCTTTATTTAAAAGCATACTGTTCGATGTGGTGAAACCGCTTCCGCTCATCGAGGTGGTGAAAGCCTATAAGGGACGACGCCCGATGGCAGTAGGGACCGGTAGCGAACATGCTATGGCGGTTGCGCTATTACAGCATCTGGGGCTCCGTGATTATTTCTCGGCGATTGTCGGAGCAGATGATGTTAAACGCCATAAACCAGAGCCTGATACATTTATCCGCTGCGCTGAACTGATAGGCGTACCGCCTGCGCGCTGCGTAGTATTTGAAGATGCGGACTTTGGTTTGCAGGCTGCGCGTGCCGCGGGTATGGATGCCGTTGATGTCCGTCTGCTGTGACTGAGTGGCTGACATACGGTTCGATGTTTGCCAGCAGTTTTCTGAGTGCTACGCTGTTGCCCGGCAGCTCAGAGGCGATGCTGGTAGGTCTGTTGCTGGCCGGTAAGGCTTCCACAGTGAATCTGGTGTTGATTGCCGCCATAGGTAATACCCTCGGGGGGCTGACAAACATTCTGATTGGTCGCCTGCTGCCGCTAAAAGAACAGGGGCGATGGCATACAACAGCGATGGCATGGTTACATCGTTTAGGGCCTGCTGCGCTGATATTTAGCTGGTTACCGGTGATCGGTGACCTGCTGTGCGTTATTGCTGGCTGGCTGCGTTTCGCCTGGCTGCCGATGGTTTTTTTTCTCGCCGTCGGCAAAACTTTGCGATATATAGCGCTAGCTGCCGCAACTTTACAGGGCATGGAATGGTGGCATTGATTCACTATTAGATGATGCTACGGTTAACATTATGCTTAACAATAATAAATTTTCTCTGAGCGGGAGGTCAATTTGATCCCGGACGTATCACAGGCACTTGCGTGGCTGGAAGCCCACCCTGGCGCACTTAAAGGAATTGGTCGCGGTATTGAACGCGAAACGCTGCGTGTCAGGCCCGATGGGCATCTGGCTACAACCCGGCACCCATCTTCACTGGGTTCCACGCTGACGCACAAGTGGATCACCACCGATTTTGCGGAAGCGCTGTTAGAATTTATCACGCCGGTCGATCAGGATATTGATCATCTACTGGCATTCCTGCGTGATATTCATCGTCATACCTCCCGCGAGCTGGGTGAAGAGCGGATGTGGCCGATGAGCATGCCGTGCATCATTGAACCGGGCCAGGACATTGAGCTGGCGCAGTACGGCAGTTCGAACATTGGCCGCATGAAGACGCTGTACCGGCAGGGATTGAAAAATCGCTACGGGGCGCTGATGCAGGTGATTTCCGGCGTACATTATAACTTCTCGCTGCCGCTCTCTTTCTGGCAGGCCTGGGCTGGAGTGGAAGATGCAGAAAGTGGTAAAGACGCGATTTCAGACGGCTACCTGCGCCTGATCCGCAACTACTATCGCTTTGGCTGGATTATTCCTTATCTGTTCGGCGCGTCACCGGCTATTTGCTCTTCCTTCCTGCAGGGTAAGGAAAGCAATCTGCCGTTCGACCGCAGCGAGCAGGGAATGCTGTCACTACCGTATGCCACCTCTCTGCGCCTGAGCGATCTCGGCTATACCAATAAATCGCAGAGCAACCTTGGTATTACCTTTAACGACCTGCCTGGCTATATCAAAGCGCTGAAGGCGGCCATTAAAACACCATCCGCTGAATTTGCAGCGATGGGCGTGAAAGACGCTAACGGTGACTGGCTGCAGCTGAATACGAATGTGCTACAGATTGAAAATGAGCTGTATGCGCCAATCAGACCAAAGCGCGTGACGCGTTCCGGCGAAGCACCTTCAGACGCGCTGCTGCGTGGCGGTATTGAATACATTGAAGTTCGCTCACTGGATATTAACCCGTTCTCAGCCATTGGGGTTGATGCTAACCAGGTGCGTTTCCTGGATCTGTTCCTGATCTGGTGTACGCTGGCGGAAGCACCGGACATGAACAGCGACGAATTGCTCTGCACGCGTAAAAACTGGAATCGTGTGATCCTTGAAGGCCGTAAGCCCGGCCAAACCATTGGCATGGGCTGTGGGGACACCGAGCAACCACTGGTTGATGTGGGCAAGGCACTGTTCCGCGATCTGCAGCGCGTTGCTGAAACGCTGGACGGCCAGAATGGGGAAAACCACTACCAGCAGGTGTGCGAACGTCTGGTAGCCTCATTTGACGATCCTGATTTGACCTATTCCGCACGCTTCCTGCAGTCGCTGAAGGAAAACGGCATCGCCGGTACCGGGCTGGCACTTGCCGAACAGTATCGTCAGCAGCTAAATGAAGAGCCGCTGGAAGTGTTGAGTGCTGAACAGTTTGCTGAAGAAGCACGCCGCTCGCAGGTAAGTCAGCAGCAGATAGAAGAAAGTGATACGCTGAGTCTGGAAGAGTTTCTGAAAGATAAAGGCTAGCCCAAAAGAAAATGGCCACATCACTGTGGCCAAAGTAACATCTCTGTTGTCAGGGATGATGATAACAAATGCGCGTCTTTCACATAGTAAGACGTGAGCTGACAGAAAAAGTTTCACCATATCTAAAATAAATTCATTAGTTGAGGTAACAATATGCCATTGCTGGATAGCTTTACCGTTGATCACACCATCATGGCCGCTCCTGCAGTCCGCGTAGCTAAGACCATGAAAACCCCTCATGGCGACACCATCACCGTTTTCGATCTGCGTTTCTGCCGACCGAATATCGAAATCCTGCCTGAGCGCGGTATCCATACTCTGGAGCACCTGTTCGCTGGTTTTATGCGCGATCACCTGAACGGCGAAGGCGTAGAAATCGTTGATATTTCGCCGATGGGATGCCGTACCGGCTTCTATATGAGCCTGATTGGTGTGCCGGATGAGCAGCGCGTGGCGAAGGCGTGGAAAGCGGCAATGGAGGACGTTCTCAAGGTTGCCAACCAGAATGATATTCCTGAGCTGAACATCTATCAGTGCGGCACCTGTGAGATGCACTCACTGGAAGAAGCACAGGAAATCGCGCGTCACATTATTGCTAATGACATCCGCGTTAACCGTAATGAAGATCTGGCCCTGCCGAAAGAAAAACTGAAAGAACTGCACATCTAAACGGTTCTGGGCGATCGGATTCACCGATTGCCCTGTTATCTGTTCAATGCTGCCGGGAAGTCAGTCGATTTACGAACTGACCGACTCTTTCAGTGGCTTCTGAGGCGTCACCCGCACCTGCTTAATCATATTTTCCTGCACGTCCAGAATATCCACCGCGTATCTGCCAATGTGTATTGTGGCACCTGGCTGCGGAATATCCTGAAGTTCTTCCAGAATCATGCCGTTTACGGTACGCGCGCCTTCCTCCGGGAGCGTCCAGTTAAAGGCCTTATTGAGTTCTCGTACGTTAGCACTTCCTTCAATCAGCACGGAGCCATCATTCTGTGGCACCACTTCTTCCGCCAGAGAAGGGGACATTGAGGTAGTAAAATCGCCGACGATCTCTTCCAGGATATCCTCGATAGTGACCAGTCCTTTGATGTCGCCGTACTCATCAACAACCAGCCCGACTTTTTCTTTGTTGCGCTGAAATTTCACCAGCTGCACGTTCAGCGGTGTTCCTTCAGGTACGTAGTAGATTTCGTCCGCAGCACGCAGCATCACCTCTTTGGTAAATTCCTTTTTTTCCGTCATCAGGCGATAGGCTTCCCGCACGCGCAGCATGCTGATGGTATCGTCCAGTGAGTCACGATAAAGAACGATGCGGCCATGCGGAGAATGGGCCAGCTGCCGCACAATTGATTTCCAGTCATCGTTGATGTTAATGCCGACAATTTCGTTACGCGGCACCATGATGTCATCCACGTTGACCTTATCGAGGTCGAGTACAGACAGCAGCATATCCTGGTTACGATGCGACATTAGCGTGCGTGACTCATAAACGATGGTGCGCAGCTCTTCTTTACTCAGTGCGGAATTGAGCGAGCCATCGCTTTTCATTCCCACCATGCGCATCAGCAGGCGGGTGATGGTATTCAGCAGCCACACCAGCGGCATCATCACGATCTGCAGCGGGCCAAGCAGGAAGCTGCTGGGGAATGCCACTTTTTCGGGATAGAGCGCGGCGATGGTTTTCGGTAGCACTTCCGCGAAGACCAGCACGAGGAAGGTAAGGATACCGGTAGCAATCGCCACACCGGCATCACCGTAGAGGCGCATGCCGACGATGGTGCCGAGCGCAGAAGCCAGAATATTCACCAGGTTGTTGCCAATCAGCACAAGGCTTATCAGGCGGTCCGGGCGGCGGAGTAATTTCTCAACTCTGCGCGCGGCGCGGTCTCCGTTTTTGGCCTGATGACGCAGTTTATAGCGATTCAGCGTCATCATGCCGGTTTCGGAGCCGGAAAAGTACGCGGATACCAGAATCATGATAATCAGCGTCACGATCAGAGTCGTGGTGGAAACGTGTTCCAAGGGAGATCCTTGTTGTGGTCGATCAGGAAGTTAAAAAGTGCTGCAGCATACGGCTGCCGAAGTAGGCCATCGTCAAAAGAAACGCACCGCCGCAGTTGAACCAGACAACGCGACGCCCGCGCCAGCCCTCATGATAATGGCCCCAAAGCAGGACGATATAGAGGAACCAGGCAAGGAACGACAGCACGGCCTTATCAATGTTTTCGCGGCTGAAAAGATCCGGCAGAAAGAACAGGCCGGTACAGAGCACCAGCGTCAAAAGCACCACACCAATCTGGGTGATATGAAACATTTTCCGCTCGATGGTCATTAGCGGAGGAATATCCGTGGTAAATGCCAGTCTCTTGGTTTTCAACAGCCAGTCAATCCAGGCGAGTTGAAGCGCATAAAGCGCGGCGATGATCAGCGTAGCATAGGCAAACAGCGCCAGGCCGATATGCACCATCATCCCCGGCGTGGTTTCCAGATGGGTGATAAACGCATTAGGAACGAAGGTTGCAAACGCCAGGTTGATCAGGGCAAAGCTGTAAACAATCGGCAGCAGTATCCAGCCGCGGTTGCGCGAGGCGACAATGGTCATGATCGAGCAGATCAGCAGACTGACCAGTGAGCCAATATTCAGCAGGCTGAGATTCTGCCCCCCGTCGAGGGAAAAGATGCGCTGCTGCAATGCAACGGCGTGAAACACCAGCGCGACGACGGCAGACAAAACGGCCAGCCTGCGCCAGCTGCTGTTTTTACGCAGCAGGCTGGGAACAATCAGTGCAAGGCTACATGAATAGGCGAGTAGTGCCAGAATCGCAAATACGGACATATTAAGTGTTAGTACCGGCCAGGACTGTGAAAAAAGTCAGTATAGCGCCAGCGGCAGCAGGCTCCAAACGATCTCATCGCATATGGCTGAGATCCCTGGATCAGTGTGTTATAATCCGGCTAATTGTGTCGCCCTGGCGGCCTCTCATTACGTTAAGCGAGAGACGATGTTTACTAATTTATCCGATAGATTGTCGCAGACCCTGCGCAACATCAGTGGCCGTGGACGGCTGACAGAAGACAATATTAAAGACACGCTACGCGAAGTGCGCATGGCGCTGCTGGAAGCAGACGTTGCGCTGCCGGTGGTACGCGAATTTATCAGCCGCGTAAAAGAAAGCGCCGTCGGTCATGAAGTTAACAAAAGCCTGACCCCGGGCCAGGAATTCGTCAAGATCGTTAAAAATGAGCTGGTTGCCGCTATGGGGGAGGAGAACAACACTCTGAACCTGGCCGCTCAGCCGCCAGCTGTCGTGTTGATGGCCGGTTTGCAGGGGGCGGGTAAAACCACCAGCGTCGGTAAACTCGGTAAGTTCCTGCGTGAAAAGCACAAGAAAAAGGTGTTGGTTGTCTCTGCCGACGTCTATCGCCCGGCGGCGATCAAACAGTTGGAAACTCTGGCAGAGCAGGTTGGCGTTGATTTTTGTCCGTCCGATCTGAGCCAGAAGCCGGTTGATATTGTTAAGAACGCCCTGCAACAGGCGAAGCTGAAATTCTACGACGTGCTGCTGGTGGATACCGCCGGTCGACTTCACGTTGATGAAGCGATGATGGACGAGATCAAACAGGTCCACGCCGCGATTAACCCGGTTGAAACGCTGTTTGTGGTTGATGCCATGACCGGCCAGGATGCCGCCAATACGGCAAAAGCGTTTAACGAAGCGCTGCCGCTGACCGGTGTGGTACTGACCAAAGTTGACGGTGATGCGCGCGGTGGGGCGGCCCTGTCGATTCGTCATATTACCGGCAAGCCAATCAAATTTATGGGTGTCGGTGAGAAAACCGAAGCCCTTGAGCCATTCTATCCTGAGCGTATTGCTTCACGTATCCTCGGTATGGGCGACATGCTGTCGCTGATCGAAGATATCGAAAGCAAAGTTGACCGTGCGCAGGCTGAAAAACTGGCCAGTAAGCTGAAGAAGGGCGACGGTTTCGACCTGAACGACTTCCTCGATCAGCTAAAGCAGATGCGTAACATGGGCGGCATGGCCAGCCTGATGGGCAAACTGCCGGGTATGGGTCAGCTGCCGGACAACGTTAAATCGCAAATGGACGATAAAGTTCTGGTGCGTATGGAAGCCATGATTAACTCAATGACGCGTAAAGAGCGCGAAAAACCTGAGATTATTAAAGGCTCCCGCAAGCGTCGTATTGCAACCGGTTCGGGTATGCAGGTGCAGGACGTTAACCGCTTACTGAAGCAGTTTGACGACATGCAGCGCATGATGAAAAAGATGAAAAAAGGTGGCATGGCGAAGATGATGCGCGGCATGAAAGGTATGATGCCGCCTGGCTTCCCAGGCCGTTAATCAAGCCGGAAAAGGGCTCAGGCGAATTAGGTTGCTTTTTTCGCCAAAATGAGTAAAATTTTCGGGCTTTTTATATTGCACCCGGGCCCCGTTCCCTCAATGGGGCCCGGTTGTTTTATTAACTAAAGAGGATGTTATGGTAACAATTCGTTTGGCACGTCACGGCGCTAAAAAGCGTCCATTCTACCAGGTAGTCGTCACTGACAGCCGTAATGCTCGCAATGGTCGTTTCATTGAGCGCGTTGGTTTCTTCAACCCGATCGCATCTGGTCAGGCTGAAGCACTGCGTCTTGATCTGGACCGCATTGAGCACTGGGTTGGCCAGGGCGCAACTCTGTCCGACCGCGTTGGTGCGCTGGTCAAAGAAGCAAAGAAAGCAGCTTAATCTGTCACGGTGGTCAACATGAGCAAGCAACACAACCAGCCTCCCGCTAACCCGTTAATTCTGGGAAAGATGGGCTCGGCCTACGGTATCCGTGGTTGGCTCAAAGTGTTTTCCTCCACCGAGGACGCCGAAAGCATTTTCGACTATCAGCCGTGGTTTATCCAGCGGGCGGGTCGGTGGCAGCATGTCGAGCTGGAAGGCTGGAAGCGCCACAATCAGGACATGATCATCAAAGTCAAAGGCATTGACGATCGTGATGCTGCAGGTCTGCTGACTAATTGCGAAATTGTCGTGGACTCGGAGCAACTGCCGGAGCTTGATAATGGTGAATACTACTGGAAAGACCTTATGGGCTGCCAGGTCGTCACCACTGAAGGCTACGAGCTGGGTAAAGTCATCGATATGATGGAAACCGGCTCAAACGACGTTATGGTCGTCAAGGCAAACCTGAAAGATGCATTTGGTGTGCAGGAACGGTTAATCCCGTTCCTCGATGAACAGGTTATCAAGAATGTCGATCTCACTACTCGTTCGATCGAAGTAGATTGGGATCCTGGTTTTTGAACTCCGAACAAAACGGTAATACTCCGGCGCAAAGTATGTGGATTGGCATAATCAGCCTGTTTCCTGAAATGTTTCGCGCAGTTACCGATTACGGAGTAACTGGCCGGGCAGTAAAAAATGGCCTGCTCAGCATTCAGAGCTGGAGTCCTCGTGATTTCGCTCACGATCGTCATCGTACCGTGGATGAACGTCCATACGGCGGCGGTCCGGGAATGCTAATGATGGTACAACCCTTGCGGGATGCCATTCACGCAGCAAAAGCGGCGGCAGGGGAAGGCGTTAAGGTGATTTATCTTTCACCCCAGGGCCGCAAACTCGATCAAGATGGTGTTTGCGAGCTGGCGACCAATCAGAAGTTAATTCTGGTCTGTGGCCGTTATGAAGGGATTGATGAGCGCGTAATCAAAACCGAGATCGATGAAGAATGGTCGATTGGGGATTACGTACTCAGCGGTGGCGAGCTGCCAGCGATGACGCTGATTGACTCGGTTTCCCGGTTTATTCCGGGAGTGCTGGGGAAACAGGCGTCTGCGGAAGAAGATTCGTTTTCTGACGGTTTGCTGGACTGCCCACACTACACCCGTCCTGAAGTGTTAGAAGGGATGGAAGTTCCGCCAGTTCTGCTGTCGGGCAACCATGCTGATATTCGCCGGTGGCGCCTGAAACAGTCGCTGGGCCGTACCTGGCTTAGAAGACCTGAACTTCTGGAAAACCTGGCTCTGACTGTAGAGCAAGCAAAGTTGCTGGCCGAGTTCCAACGGGAACACGCCAGGCAACAAAACGATGAGACGGCTGGACAGGCATAATGCCGGGTTCGCCTTAACTATCAGTTTACCCAGGATAAGAGATTTAATTATGAGCAACATTATCAAGCAACTTGAACAAGAACAGCTGAAACAGGACGTACCTTCATTCCGTCCGGGTGATTCCGTGGAAGTGAAAGTATGGGTCGTTGAAGGTGCTAAAAAGCGTCTGCAGGCATTCGAGGGCGTGGTTATCGCTATTCGTAACCGCGGTCTGCACTCTGCATTCACTGTTCGCAAAATTTCCAACGGCGAAGGTGTTGAGCGTGTATTCCAGACTCACTCCCCAGTTGTTGACAGCATTACCGTGAAACGTCGCGGTGCTGTGCGTAAAGCTAAACTGTACTACCTGCGTGAGCGTACTGGTAAGTCTGCACGTATCAAAGAACGTCTGGGCGCTTAAGCGACATCTGATAGTTAATAGTGAAAAGGGGTTAGCGTATGCTAGCCCCTTTTTTTATGAAAAATTCTCTGCCGACAAATACACAAATAAAAAATATAATGCCGTTATCCGCTGATTTAAAAGCTTTTTTAAACAGCGTAACGAGTATGTTTGATTGATACCCCACAGCCGGAACCTTTCCTGATATGAGTAGCCCTTCGACGGGTATTTCGATGAAAATCGCCGCAGCGCTGAGTTCAACGCTGATGATGGCCTGTGTTAAAGATCTGGACGGTACTATCCCCGTCGGTGAAGTGATTTTCTTTCGATCGTTTATCGCGCTGATCCCACTATTTATCTGGCTATGGAGCCAGGGCAGTATCCTTGATGGCATCAGGACAAAGAACGTTCGCGGGCACTTTGTCCGTGGTCTTGCCGGTACCGGCGGGCTTTATTTTAGTTACCTTTCGCTGATCTATATTTCCCTCGTTGACGTGACGGCGATTAACTATGCTGCACCGCTGATTACCGTGGTGATGGCGGCGCTTATTCTGCGGGAAAAAGTAAAATTTCATCGCTGGATAGCGGTGGCTGCTGGATTCGCCGGTATATTGGTTATGCTGTCAGGCCACCTTTTCTTTAATCGTGAAGGTGCCTTAACTTCCGTAAGCTGGACCTCCTCTCTGGGAATCATCCTCGCATTAGCGGCTGCGGTATGTATTGCCGGCGCATCGATTCAAATCCGCTATCTGAATGGCATTGAAAAGCCGGGAGCTATTGCATTCTGGTTCGCAGTGATGACCACGCTGACCTCGCTGACTACGCTGTGGTTTGGCTGGACGATACCGAATCCCCGACAGCTGGTGTTATTAATCAGTTGCGGACTGCTGGGAGGCATTACGCAAATTTTGCTGACGTTGAGCCTGCGCTATGCCGATGCTTCACTGCTGGCCCCGTTTGATTACACCACGCTGGTCTGGTCGGCGATGATTGGTTTCCTCTTCTGGGGAAATATGCCGGAGACGGCAACGCTTATAGGAGCCGGGCTGGTGGTATCGGGGGGGATGATCTCGATGTATTTTGAGCGGCGTAACCGACGGATCGTGACTTCGCTGAGTACGGAAAGTTAGGTTGAATTCAGTATGAGAATCAGGCTGGGTTCAGTACAGGAAACCTGGTTGAGCTTAGTGCGAAAAGTCAGACTGGTCGCAATGACGAGAATAACGGGGCCTGATGCTTTCTCGGCCCCGTTGATATTTACGCGCGCTGGCTGGCCACGCGCAGAAGCTCAACGACCATCGGCGACAGTTCATTACGCAGGGCGGCTCGTTCCGACTGGAACAGCGTTGCCATAAAAAATTTGTGCTCAGGCAGTTCGATAGCGCGGACATCACCGTCAAGATCGTGGGCACTGATACGCAGTGAGCGGCCGTCAAGTTCGCTGACAAAATCAGGGTTAATGCCATAATTGCAGTGGTAGCCTTCCTCTATCTCGTTTTTACCGTACAGCGTGGCCAGGCGCGTTTCGGGCTGAATAACGATAGTTCCCATTTTCTCTACCAGTGAACAGCTTAATGGTGCAATGACCAGGCGTCCGCCGGTGTCGGTTTCAGCATGCCCCGCATCTTCCCAGCCCAATACATTGCGGGCATATTCAACAACCGCGTACTGAAATCCGCCGCAGGAGCCGAGAAACGGCAGGTTGCTTTCGCGCGCATGACGGATTGCCATAAACGCACCTGCATCATTCAGATAGGGACTGCCGGGGACCAGCCAGACGGCATCATATTTGGCCAGCACTGATGCATCGGTAAGTTCAGGAGTAGACAGCCATTCGGCAGTAACATCGAGATTCAGGGACTGTGCGGCAAGGTCCACCGCCAGAGGAATGGCCTGATGGGCAACCGCATCGGCGCGGTAATCGCCAATAAGCGCTAAGCGAACGTGAGACGTCATTGCAAATTATCCTGTGCAGGTAAAACAGAATGCTATATGAGACGGGATTCTCTGGCAATGCTATCTTCACTTTCATCTGATGAAGGGCGGTGCAGATGATAGATAACCGTGCTGACCGGACCGTTGTCCAGTACGATCAGCCCGTAGCGAATAGCGATAATTTTTGCGCCCACTTTTTCCGCGACGGAGCGGCTGGCGATATTTCTCTCCGCAACGAGGATTTCAACCACATCAATGTCCGGCTGACTGAAGGCGCTGGTTACCAGGCGGCGAACTGCCTCACTGGCAATCCCCTGTCGTTGTTCATTACTGTGAACCCAATAGCCAATCGAGGTGGGGATCAGTGGGTTGCTGCTGTAACGCAAACCGGCACCGCCTAGCAGGCGACCATCGGCAGCGAACAGGCCCATTTCGTTGGCTGTACCCTGCTGGCGCTGCAGGTGAGTCAGGTGAAACCAGAGTCGGGCCTCATCTTCCGTGTAATTCTTATGTGCCCATGTCATCCACGGCAGCAGGGTATCCAGTGACTGATTCACGGCCTGCGCGAAGGGTGCTGCGTCAGCGTCCTCAAACGCCCGCATGATAAAATCCATTCATTTCTCCCGACGGTTTGTCTTTAAAAATCGATGATCGATACTAACAGTATCACAGCAGAGGGGAGGCCTGGTGGCAGGTGACGGAAAAGAAAGGCTTTTTTATCAAATGCTAGTATGTACATTTATGTTTACACATGAAATTGCTGGCTTGTTCTGTTTTTCTATCTTAATTATCTAATATTTATGGTTTTTATTGTTGCGTGATGCTTGTGTCTTTGTTGGTGGTAATAAATCTGTACGTTTCGGGGTTGAGTAATGTACTTATTGTGGTACAGTTCTTTTCAACCTCACTGAGGACCCCTATTAATCGAATTGCCCAGGATTACGATCATGCAAAAAGATGCGCTGAACAATATTCATATCGCTGACGAACAGGTTCTGATTACCCCAGAGGAACTGAAAAAACGTTTCCCGCTTAACAGCGCGCTGGAACAGCAGATTGCGGCTTCGCGCCAAACCATTTCCGACATCATTAATGGTAAAGATCACCGCCTGCTGGTGGTGTGCGGGCCTTGTTCAATTCACGATACGGATGCAGCGCTGGAATACGCTCGTCATCTCAAAACTCTGGCCGAGCAGGTTGGAGATCAGCTGTACATTGTGATGCGCGTTTACTTTGAAAAGCCACGTACCACCGTTGGCTGGAAAGGCCTGATTAACGATCCGCACATGGATAACACCTTTGATATGGAAGGGGGCCTGCATATTGCGCGTCAGCTTCTGTTGAATCTGGTTGAGATGGGCCTGCCGCTGGCGACCGAAGCGCTGGACCCAAACAGTCCACAGTACCTCGGCGACCTGTTTAGCTGGTCCGCCATCGGTGCGCGTACCACCGAGTCACAAACCCACCGTGAAATGGCATCCGGGCTGTCGATGCCTGTTGGGTTCAAAAACGGCACCGATGGCAGTCTGGGTACCGCGATTAACGCCATGCGCGCCGCTGCGATGCCGCACCGCTTTGTCGGCATTAACCAGGCAGGCCAGGTCTGCCTGCTACAAACTCAGGGCAACCCGGACGGGCACGTGATCCTGCGCGGTGGTAAAAAGCCAAACTACGGTCCGGAAGATGTCGCTCAGTGTGAAAAAGAGATGCAGCAGGCGGGACTCCGCCCATCCTTGATGATAGATTGCAGTCACGGCAATTCTAATAAAGATTTCCGCCGCCAGTCTGGCGTCGCTGAATCTGCAGTGGCACAGATCAAAGACGGTAACCGTTCGATTATCGGTTTGATGCTGGAAAGTCACCTCAATGAAGGCAATCAGTCTTCCGAGCAGCCGCGCAGCGAAATGCGCTACGGCGTTTCGGTCACCGATGCCTGTATCAATTGGGAAACGACTGAAAGCCTGCTGCGTGAAATTCATCAGGATCTCAACGGCGTACTGGCGGCACGTCTGCAGTAAGAGGATTAACGAGTTATGGTGGCTGAACTGACCGCACTGCGCGATCAAATTGATGAAGTAGATAAAGCGCTACTGGATTTACTGGCTAAACGGCTGGAGCTGGTAGCGGAAGTGGGGGAAGTGAAAAGCCGCTACGGATTACCGATCTATGTACCGGAACGCGAGGCCACCATGCTGGCTTCGCGCCGCAAAGAGGCCGAGCTGCTCGGTGTACCGCCGGATCTGATCGAAGACGTGCTGCGTCGGGTCATGCGTGAATCCTATACCAGCGAAAATGATAAAGGCTTCAAAACACTGAATCCTGAACTGCGCCCGGTGGTTATTGTTGGTGGTAAAGGCCAGATGGGGCGGCTGTTTGAAAAAATGCTGACCCTTTCCGGCTATCAGGTGAAGATCCTCGATAAAGAGGAGCACCATCAGGCGGAAGCGATGCTGGCGGATGCCGGAATGGTGATTATCAGCGTGCCTATTCATCTGACCGAACAGGTGATCGCTGAGCTGCCGCCGCTGCCGCAGGACTGTATTCTGGTCGACCTGGCATCGGTGAAAAATAAACCTTTGCAGGCAATGCTGGCCGCTCACGGTGGGCCGGTACTGGGCCTGCACCCGATGTTTGGCCCTGACAGCGGCAGTCTGGCGAAACAGGTGGTGGTATGGTGCGACGGTCGTCAGCCGGAAGCCTATCAGTGGTTCCTGGAGCAGATTCAGGTCTGGGGGGCGCGGCTTCACCGCATCAGCGCGGTCGAACACGATCAGAATATGGCGTTTATTCAGGCGCTGCGCCACTTTGCGACGTTTGCCTATGGTTTACATCTGGCAGAAGAGAACGTGCAGCTGGAACAGCTGCTGGCACTCTCTTCACCGATCTACCGGCTTGAGCTGGCGATGGTCGGCCGTCTGTTCGCGCAGGACCCGCAGCTTTACGCGGACATCATCATGTCTTCGGAAAGTAACCTGTCGCTGATTAAGCGTTACTACACGCGGTTTGGTGAGGCGATTAAGCTGCTGGAACACGGTGATAAGCAGGCGTTTATCGACAGCTTCCGCCGGGTAGAACACTGGTTTGGCGACTACGCTAAGCGCTTCCAGGCCGAGAGCCGGACGCTGCTGCGCCAGGCAAATGACAGCCGGGCATAATTTGCTGTAGTGATTGAGAAGGGCAGCCGTAGGTTAACCGCACGCACTCAGCGTGAGCGGAAGTCACTTTCGGGTTGCCCTTTTTTATTGCTCGGTGCCGAATTTACCTGGTCCATTATGCTTAAGGCTTCGCGGCGCCAAAACCGTGCTGATGCAAAATTTCCCGTGCCTCTTCTGACAGTAAAAAATCAGCCAGAGGTTGTGCCGCTACATCACAAACCGCAAAACCGTAGATTGCCGAAGGCTGCCACTCCTGAGGAATGCTGACTGTCGCGATTTGGCTATTGTGCTCTCGCCGGTGGCTATAGCTACTATAGCCGACAAAAATATCGGCCAGCCCTGACTCAATAATCCACGCTGCCGCCTGCATGCCCGGCGGAATTGCCGGGGAGTGTTCGCCTCCAACGACCATTCTGGCTCGCTGCTTTAGATCCTGGCCGAGCAGGCTGTCCCACGCTGTCAGACGGTCAAACATCTGCCATGCATAGTCACCGCAGGGATCGCTGCCGATCGTTGATGTTGCCACTCGCAGTGTCGGATCCTTTAACAGCTCCAGCCAGGTCAGATCGCCAAGCTCGCGGCGTACGTTAAGGCACAGCGAGTTCTGGCAAAAGGCGGCAACCCGCTGTGCCCGACCTGACTGCTGAAGCGTCAGCGGGTGTGCCATATTGGCGGAGGCAAACAGATCGCAGGGTTCCCCCTGCTCAATGCGCTGCCGAAGCAGGCCCGCCGGGCCGAACTGTGTCTCCATGCCTGACGAATAATAGCTCTGAAAGCGTTCAGTGATGGCTGACCAGATGGGGCGCAGGCTGCCGGCGGCCAGTACGCGCAGCGGTTTCATCAGTTGCTGCCGCGATAGTCAGTGCGATAAAAACGCTGATACCAGCTTTCGGCCTGCTGCTGCATGTCAATATCCTTGAATTTTTCGGGATAAAGCTTTTTCGCCATCCACAGTTCACCCAGCGCCATCGCTTCAGGCATCGGATACCCCCAGGCCTTGGCATATTCTGGCATCAGATAGACGCGATGATTTTTTACCGCATCTAAAGCCTGCCAGACCGGTTGCTGATATATCTCATCCGCCACCTGCGGGTAACGGTCCTGGACAAAGATGACCTGAGGCTTCCAGGCCAGTATCTGCTCCATAGAAACCTGCTTGTAGCCTTTTACCGTTGCGGCAGCGACGTTCATCGCGCCGGCATGGTTCATCATCAGTCCGGTGTACTTACCGGAACCGTAGGTTGTCAGGTCGGGGTTCGCCATATACACGCGGATACGCTGGTCGGCAGGAATGTCCTTAAGGCGGTCGGCAGTTTGCTGGCGCAGGCTAAAAGTGGCTTTAATCAGCGCCTCGGCCTGCTGCTGATGGTTCACCACCGCGCCGATTAAACGGATACCGTCTTTCAGACCCTGATTGTAAGCCTGTTCCTCATTCTGCAAATCGGGATTGAGATGGCTCTGCTGTTTATCATCCGCCCGCAGCGAGATGGCAATCACGGCAATACCCAGTTGTTGGATCTGGTCGATCATCTCCTGCGGTGCGTAGTTGGTGACAAACACCACCTGTGGATGCAGGGCAACCAGCTTTTCCAGATCGACATGGGTCAGATCGCCAAGCATCGGTACTTTGGTTAACTCAGGTACCAGGCGAGCATAGCTGTCACCGAGCTGCTGTCGCCAGTTGGCGAGTATTCCCACCATCTTGTTTGTGGCATCCAGCTGAACCAGCAGGTTCAGAGTCTGATGCTGTAGCACGACGACCCGATCAACGCGATCGGGAATGGTGACCTGCCGACCAAGCTGATCGGTCACGACGCGATCGGCATAAGAGAAACCGGGGACGGAGGCAAGCAGCACCAGTAAGACAAAGGAGCGGAGAATTTGACGCATGAAGATTTCCTGAATTTCGCTATATACCTAATAATATAGCGTCAGGAGTCTGGGGGAAATGATTCTGTGGCAGGAAATCGGTGGCCCGCACGGCAGGCCACCTGTATTCGTCAGAGCGGCTCTACCGCCACGACGTTTTCGCTGGGGTAGCAGCCCAGTACTTTCAGCGAGCGGGTAATCGGGGCCAGCTCGCGTAGCGCCTGCTGAACGTCTTCAGAACGCAAGTTGCCCTGGAAATCGATATAAAACATCTCTTCCCACGGATTACCGTTAATCGGACGAGACTCCAGCTTGCTCATGGTCAGATTATGCTGGCGCAGTACCAGCAACGCCTCAACCAGTGCGCCTGCCTGCTGTCCTGTCGCCATAATCAGCGTGGTTTTAGCCGGAACCTGCATTGAAACATCCACCGGTTTGCGGGCCAGTACGATAAAGCGAGTGATATTCTGCCGCTGGTTGGCGAGATTCCTTTCCAGAACCTGCAGACCGTACAGATCGCCCCCGGCTTCACTTCCCAGTGCGGCGACCTTCGGAGAATTCATTGCAGCGACTTTTTCCATCGCGGCGGCGGTGCTTTCGGTGTACTCAATTTTCCAGTGCGGATAGCGGTGGATAAACTGGCTGCACTGCTGGAAAGGCTGAGGGTGGCTGTAAACGGTTTCAATCTGCTGGAGATCGGTGCTGCCGGAAACCAGAACACAGTGGTCGATAGGCAGAGTGATTTCACCGACGATCGACAGACTGGTTTGCTGCAGCAGATCGTAGACATCGGTAATGGAGCCGGATGTGGTGTTCTCGATAGGCAGAACGGCGTAATCCGCCTGTCCGGTCTCAACCTGGTTAAAAATATCGTGGAATTTAAGGCAGCCACTCTCAATGAAATTATCAAAATGGCGCGCCGCATAGTGGCGCGAGGCCAGATGCGAATAGGAACCTTTTGGACCAAGGAAAGCGATACGGGCAGACTGTGCGTTCGTGTTATTCAGATGCTTTTGCAGCAGCGCCTGCTGGGTCAGCACGGAATCTTCAATAATCAGTTGAAACAGGCGGGTGATGTAGTGAGCATCCAGTTTATGCGCTTTGCCCAGTGTAATCAGGTGCTCAAGCAAATCGCGTTCACGATCGATGTCACGGATGGGGCGATGCGTCGCCATTTTGGCTGTAGCAACGTCGATTGCCAGCGCACGGCGCTGAGCCAGCAGTTGCAGTAGTTCTTCATCCAGCGCGCTGATTTTACCACGCAGGGCCAGCAAAGGATTCTCGGAGTTCATATCGCTACCTGTCAGATGTCGCTAAAAAAAAAGCCTCCCTTTGTCGGGAGGCTTTATTGTTCGTCTTCGCATTCATTCTTACACGACGAATTGCCTCCCAGTCAGGGGAAGGTAAAAAAGAATGCGAAGAAAAACGGGATAAATTTCATTTTGCTCAATTTTCAGTAGCGGTCTGGAAGGTTAAAGTAACCGCTGTAATTTCATTCTGTCAATAAAAAACGCGCCCGCAGGCGCGTTATTCGGGATGAGTCATTTATTCTTCGTCGATCGGGCTGAGATCTTTGACGCTGGCGGTGGCGCGTCGCGCTTCACCTTTGTGCTGAACTTTGTTCAGCTGGCGCTCGAGTTTGTTAATCAGCTCGTTGATAGCCGTGTACATATCTTCATGTTTGGCGGTGGCAACCAACGGGCCGTTAGGCGTATTGATGTTGGCATCGGCAACGAACTCTTTCGGCTCCTTCGAAAGAACAATGTGCGGATTAATCAGATGAGTTTGCCATTTTTCGAGCTTAGAGAGACGGTCTTCGACATGCTGGCGGATAGCCGGAGTAATTTCCATTTGTTTGCTGGTAATGTTCAGAACCATAGTGCTTACCTCTCTGTCATTCCGTCTTGGTGAATCCAGCATAACGCTAAAAACGGTAAAATGCGTGATTTAGATCACATTTTATTGTCACTTTTTGTCAGTAAGGATAAAAGTGTGAGTCCGGTAAATAAATACGTTCAGCACGCTTGTCGACGGCCTTTTTCAATGGCATTGTTGATAGGATCACTACAGCGGGAATTTGCCGGAATGGCACTTTTCAGGCGTAAAAAAGGCAGCTTAGCGCTGCCTTTTTTGTTACCAGCGAATCAGGCCTGATTCGCAGTGATGATTTTCGCCACACGCTCAGCTTCAGCATTAAGCTGCAGCTGACGATAAGCATTTTCCATCAGTGGCAACGCAGTGCGTGTTGCCTTTGTATCCGGATAATCTTTCAGCATTTGTTCTACACGGTTAACCACAGCGACATAAGCACCGCGTTTAGTGTAGAATTCAGCCACGGATAGTTCGTATTTCGCCAGGCGATCTTTCAGGAACACCAGGCGCTTACGTGCATCGGTCGCATACTCACTGTTAGGGTAGCCGCGCAGTAACTGCGAGAAGTCTTTGAAAGCATCACGCGCATGGGTTGGATCGCGGTCTGAACGGTCAATACCAAAGAATCCCTGCAGCGCACTGTCATCCAACGCCATATCCGTCAGGCCACGCATATAGATGACGTAGTCGATATTTGGATGAGTGGGATTGAGGCGCATAAAGCGGTCGATGGCAGCCTGGGCCAGCGGCAAATCGGCATTCTTATAGTATGCGTAGATCAGGTCTAGCTGAACTTGCTGGGAGTAAGGGCCGAATGGATAGCGGTTATCGAGCGCTTCCAGTTGCGTTATTGCTCCTTTAAAGTTACCGTCCTGCAGTTTTTGCTGGGCAGTGGCATAAATCTCGGAAGGCGGGCTGTCAGGCACCACATCCTTGGAGCCGGAACATCCAGCTAATGCCAGGCTCAACGTGGCTGCAGCCACCAGATATTTCATACGCGTCATGACGATTTGATTATCCTCAGAGTGTTATTCAGGAAGCTGTCCGTATAGCTCCCGATAGTGACCAGGTACAATAGCACATTATATTAAACGGCATCGCCGTGAAAACCCAACGTTAACGAAGAAGCTGTGTATGGCACAACAAGTAAAACTCAACGCAACGGTATCCGAATCGCAACTCGGACAACGCTTAGATCAGGCTTTGGCCGAATTGTTCCCTGATTATTCACGTTCTCGCATAAAAGAATGGATTCTTGACCGTCGCGTCACCGTAAATGGCCAAATAATCGACAAACCGAAGGAAAAAGTGCTCGGAAGTGAGCAAATTATCATCAGTGCGGAAATTGAAGAAGAGGCGAGATGGGAAGCGCAGGACATTCCGTTGGATATTGTTTACGAGGATGATGACATCCTGGTGATCAATAAACCGCGCGACCTGGTTGTTCATCCGGGGGCAGGCAACCCCGATGGCACCGTGCTGAACGCATTGCTGCACCATTTCCCGGCCATTGCTGATGTGCCGCGCGCGGGTATCGTCCATCGTCTGGATAAAGATACTACCGGCCTGATGGTTGTCGCTAAAACCGTTCCGGCGCAGACGCATCTGGTGGATTCCCTTCAGCGGCGTGAAATTACACGCGAGTATGAAGCCGTCGCGATTGGTCGCATGACCGCTGGCGGTACCGTTGATGAGCCGATTAGCCGTCACTCAACCAAGCGCACGCATATGGCGGTACACCCGATGGGTAAACCGGCAACGACGCATTATCGTATTATGGAACACTTCCGTGCCCATACGCGTCTGCGTCTGCGTCTGGAAACCGGGCGTACTCACCAGATCCGCGTGCATATGTCCCACATTACGCATCCGCTGGTGGGCGATCCGCTCTACGGCGGTCGTCCGCGCCCGCCGAAAGGCGCTTCTGAGGCCTTCATTACCGCGCTGCGCGGTTTTGATCGCCAGGCGCTGCACGCAACCATGCTGCGTCTGTACCATCCGATCACCGGCATCGAGATGGAGTGGCACGCGCCGCTGCCGCAGGACATGGTCGATCTGATCAATGCTCTGAAGGCGGATACCGAAGAATTTAAAGATCAGATGGACTGGTAATGAAGCCCGTTATTCCCGACTGGTCACTTCCCGCCAACGTTCGCGCGTGCAGCAGCACGCGCAGCGGCGGCATCAGCGATGCCCCATGGAGCAGTCTAAACCTGGGGGCTCACGTTGGTGACGATCCGCAGAACGTGCAGGCTAATCGTCAACGTCTGGTAGAGGCATGTAATCTGCCTTCGATGCCGGTCTGGCTGGAGCAGGTACACGGCACGGATGTACTGCGGCTGGATGGCCAGCCTCCGGCTTCACTGCGGGCTGATGCCGTCTACACTCGGGAGCCTGGGGTTGTTTGTGCGGTGATGACCGCGGACTGTTTGCCGGTATTATTTTGTTCGGCGGATGGCCAGGAAATTGCTGCTGCTCACGCTGGCTGGCGCGGATTATGTTCTGGGGTGCTTGAAGCAACACTTGACGCTTTTTCCGCTGCAGCAGAAGAGATCACCGTCTGGCTCGGGCCGGCCATCGGGCCGAACGCATTTGAAGTTGGGCCAGAGGTAAAAGACGCCTTTTGTGCCGTCGATCCTGCTGCCAACTCGGCTTTTTGTGCTGTTGGTGAAAAATTTTATGCCGATCTCTGGATGCTGGCAACACAGCGTTTATACGCTGCCGGAGTGCGGTGTATCAGGGGTGGCGGCGATTGCACCTATACGCAGGAAGAACAATTTTTCTCCTTCCGACGCGATGGCGTCACCGGGCGTATGGCAAGTTTCATCTGGCTGATATAACCTAGCGCCATAAGACGGTCCGGATTGATGTTTTTTTCTCCGAAATGTTCAGGTCATTACCTTGAAAAATTTGAGGCATGACCTCATTTAATCTCCAGTAGCAATTTGACCTGAATGGGGGAAATTATGCGTCTGGATCGTCTTACTAACAAATTTCAGCTGGCACTGGCTGACGCCCAATCCCTGGCCCTCGGCCGAGATAATCAATTTATCGAACCTCTGCACTTGATGAGCGCACTGCTTAATCAGGAAGGTGGTTCCGTACGTCCTTTACTGACCGCGGCAGGCGTAGACGTTGCCTCTTTACGCAGCGGTATTGAACAGGCACTCAGTCGCTTACCGCAGGTTGAAGGTACCGATGGTGATGTTCAGCCTTCTGCTGACCTGGTCCGCGTACTGAACCTGTGTGACAAGCTGGCGCAAAAGCGCGCCGACAACTTCATTTCATCAGAATTATTTGTTCTGGCAGCACTCGACTCCCGTGGTTCACTGGCCGACTTACTGAAATCGGCCGGTGTCACCAATGACAAGCTGACGAAAGCGATTGACCAGATGCGAGGAGGAGAGAACGTGAACGATCAAGGGGCGGAAGATCAACGCCAGGCATTAAGTAAATACACCATCGACCTGACCGAACGCGCCGAGAAAGGCAAACTTGATCCGGTTATCGGCCGCGATGAAGAGATTCGCCGTACCATTCAGGTACTGCAGCGTCGTACCAAAAATAACCCGGTACTGATCGGTGAGCCCGGTGTAGGTAAAACGGCCATCGTTGAAGGTCTGGCACAGCGCATCATTAACGGCGAAGTACCGGAAGGGCTGAAAGGCCGCCGCGTGCTGGCGCTTGATATGGGGGCGCTGGTGGCCGGGGCTAAATACCGCGGTGAATTTGAAGAGCGCCTGAAAGGCGTGCTGAACGATTTGTCGAAACAGGAAGGCAACGTCATCCTGTTTATCGACGAACTGCACACCATGGTCGGTGCCGGTAAAGCCGACGGCGCAATGGATGCCGGTAATATGCTGAAGCCTGCGCTGGCTCGTGGTGAGCTGCACTGCGTTGGCGCGACAACGCTGGACGAATATCGCCAGTACATTGAAAAAGATGCGGCGCTGGAACGTCGTTTCCAGAAGGTGTTCGTAGCCGAGCCAAGCGTGGAAGATACCATTGCTATTTTGCGCGGCCTGAAAGAGCGCTATGAGTTGCATCACCATGTACAGATTACCGACCCGGCTATCGTTGCGGCGGCGACGCTGTCTCATCGCTATATTGCCGACCGCCAGCTGCCGGACAAAGCTATCGATCTGATCGATGAAGCGGCATCCAGCATTCGTATGCAGATCGACTCCAAGCCGGAAGCGCTCGATCGCCTGGAGCGTCGTATCATTCAGCTTAAGCTGGAACAGCAGGCGCTGAAGAAAGAATCTGACGATGCCAGTATCAAACGTCTGGAGATGCTGGAAAACGAGCTTTCGCAGAAAGAGCGCGAATACTCTGAGCTGGAAGAGGAGTGGAAGGCGGAGAAAGCCTCTCTATCCGGAACTCAGCACATTAAAGCCGAACTGGAGCAGGCAAGGCTGAATATGGAACAGGCGCGCCGACAGGGTGATCTGGGCCAGATGTCTGAATTGCAGTACGGTAAAATTCCGGAACTGGAAAAACAGTTGGCGGCGGCGACCCAGGCGGAAGGTAAAACGATGCGCCTGCTGCGTAACCGCGTGACGGATGTTGAAATTGCCGACGTGCTGGCGCGCTGGACCGGTATTCCTGTGGCCCGCATGATGGAAGGCGAACGTGACAAGCTGTTGCGCATGGAGCAGGAACTGCATACGCGGGTGATTGGGCAAAATGAAGCGGTGGAAGCCGTATCGAACGCCATTCGCCGTAGCCGTGCTGGCCTGGCCGATCCGAATCGTCCAATTGGCTCGTTCCTGTTCCTCGGCCCGACCGGGGTGGGTAAAACCGAACTGTGTAAAGCGCTGGCTAACTTTATGTTCGACAGCGACGATGCGATGGTGCGTATCGATATGTCCGAGTTTATGGAGAAACACTCGGTGTCGCGTCTGGTGGGGGCACCTCCTGGATATGTCGGTTATGAAGAAGGTGGATACCTGACCGAAGTGGTACGTCGTCGTCCTTACTCAGTGATTCTGCTGGATGAAGTTGAGAAAGCGCACCCGGATGTCTTCAACATCCTTCTTCAGGTACTGGATGATGGGCGCCTGACTGATGGGCAGGGCAGAACGGTTGATTTCCGCAATACGGTAGTGATCATGACCTCTAACCTGGGTTCCGATCTGATCCAGGAGCGGTTCGGTGCGCTGAGCTACGGTGAAATGAAAGAGTTGGTCATGTCTGTGGTCAGCCACAGCTTCCGTCCGGAATTCATTAACCGTATTGACGAGCTGGTGGTGTTCCACCCGCTGGGCGAGAAACATATTGCTTCTATTGCCCGTATCCAGCTGCAGCGTTTGTATCAGCGCCTGGAAGAGCGGGGTTATGAACTGCATATTTCCGATGCCGCTCTGCAGCAGCTCGGTGAGAATGGTTATGATCCGGTCTACGGTGCACGACCGCTGAAACGCGCTATCCAGCAGCAGATCGAAAACCCGCTGGCACAGCAGATTCTTTCCGGCGCTTTGGTACCGGGCAAGACAATAGAAATGGATCTGCAGGATGGCGTTATCGTTGCGCATCAGTAAAGTGCACGGTGTCAGGTAAGTTCCTGAATGGGGTTTTCTGACCATGTCGTTATTAAAATGGGCCTTCGGGCCCATTTTTGTTTATTAAATCGGCAAAAATGAGGCTTTTAACACAAGTTTGGGTGAAAACTAAGCATGTGAACATTTTTTTGAAATTAGCCCTTGTCAGCCGCCAGAAAATCCCTATACTGCGCCTCCACTGACACGGAACAACGGCTTACAGGCCAGCGTGTTAGAGGTTCAGGAAGTTGTCTGAACCGCCGGAAAAAACTTCTCAAAAAGAAGTTGACTCCGAAGGAGGAAAGCGTAATATACGCCACCTCGCAGCGGATTGCCCCGGCACTGACTGCACTGCTCTTTAACAATTTATCAGACAATCTGTGTGGGCACTCGCAGGATTGATATCAACGTCTCCGGACGTAAAAAATATCAAGTCTCACGAGTGAACACATAATGAAATTCATTATGACGTT", "alphabet": "DNA"}, "features": [{"location": "[1:64](-)", "type": "CDS", "id": "<unknown id>", "qualifiers": {"locus_tag": ["ctg3_1"], "transl_table": ["11"], "translation": ["MKVSTLGIDLAKNIFVIHGVD"]}}, {"location": "[740:1622](+)", "type": "CDS", "id": "<unknown id>", "qualifiers": {"locus_tag": ["ctg3_2"], "transl_table": ["11"], "translation": ["MSQGLEDVSGLLELAVEAEDEDTFNEAVTELDGLDKKLAELEFRRMFSGQYDSADCYMDIQAGSGGTEAQDWASMLLRMYLRWAEAKGFKTEIIEESDGEVAGTKSATIKIIGDYAYGWLRTETGVHRLVRKSPFDSGGRRHTSFSSVFIYPEVEDDIDIEINPADLRIDVYRASGAGGQHVNKTESAVRITHLPTNIVVQCQNDRSQHKNKDQAFKQLRAKLYEYEMQKKNADKQAAEDNKSDIGWGSQIRSYVLDDSRIKDLRTSVETRNTQAVLDGDLDRFIEASLKAGL"]}}, {"location": "[1631:3152](+)", "type": "CDS", "id": "<unknown id>", "qualifiers": {"locus_tag": ["ctg3_3"], "transl_table": ["11"], "translation": ["MSEQQPQAADAAVELNNELKARREKLSALRETGVAFPNDFRRDRTSDTLHAEFDDKENEELEALGVEVSVAGRMMTRRIMGKASFVTLQDVGGRIQLYVSRDDLAEGIYNEQFKKWDLGDIVGARGKLFKTKTGELSIHCSELRLLTKALRPLPDKFHGLADQETRYRQRYLDLISNDDSRNTFVVRSKIMAGIRSFMVNRNFMEVETPMMQVIPGGASARPFITHHNALDIDMYLRIAPELYLKRLVVGGFDRVFEINRNFRNEGISPRHNPEFTMMELYMAYADYKDLIELTESLFRTLAQDILGNTVVPYGEQEFDFGKPFEKLTMREAILKYRPETNLADLDDFDKSVAIAQSIGIKVEKSWGLGRLVTEIFEETAEAHLIQPTFITEYPAEVSPLARRNDENPEITDRFEFFIGGREIGNGFSELNDAEDQAERFLQQVNAKDAGDDEAMFYDEDYVTALEHGLPPTAGLGIGIDRMVMLFTNSHTIRDVILFPALRPGSK"]}}, {"location": "[3206:3869](-)", "type": "CDS", "id": "<unknown id>", "qualifiers": {"locus_tag": ["ctg3_4"], "transl_table": ["11"], "translation": ["MKNKEQAKTDKIDSVLIGDEDGYRTISPSNVALLRSWFKLSGGSAAQDIMLQRLDEAIAERQPLTDTDQRFFAHSYRAMQRCASACGPKGINIDVWNNCHIAAMEDFRLADDPLLLYTPEALKADDLQQAPCHSRDYLEFLVRNESIVNVVCSLFADPAHIVSFPYLDRLYSRYRPEVHRNLEFSSSIEVLLSENGPLEIVQNMKIRRGAAWRMPELKKM"]}}, {"location": "[4031:4661](+)", "type": "CDS", "id": "<unknown id>", "qualifiers": {"locus_tag": ["ctg3_5"], "transl_table": ["11"], "translation": ["MINVALIDDHIVVRSGFAQLLSLESDIQVTGQFASAAEAWPHLLREPFDVAVLDIAMPDESGLSLLSRLRQQRPGFRAIILSIYDTSAFVQSAVDAGASGYLTKRCGPEELVQAVRSVSVGGLYLCADALRALRQTRPVPKELTSLTPREKQVFDLLINGISVKAIADQLALSHKTVHVHRANVLGKLNCQTTVELVHFALQHQLLSHT"]}}, {"location": "[4660:6199](+)", "type": "CDS", "id": "<unknown id>", "qualifiers": {"locus_tag": ["ctg3_6"], "transl_table": ["11"], "translation": ["MPQARHIVLSLMLALFFALGWLALWTIGLWLSQNGQQAVLLLPAGLHLALMILLPKRYWAALLLVEAVLISWLQLEHLITQPVMLLSPLLSVLPAWICQSQWHRYTLYWQRLILLLAAVTLNTLLQGAIIGPWLEEAVTQTLLASFTGGVLLTPFIYLIYEYLKQQHLSDMLAQRMPDPPLRTSLLIWCSVIFAIGVCVQVSIAPDMERLLLIFVFLPNVVMAYRFGWQGGVLSAIVGSVLITLTRQASGAFHDLRELELFLSTQALLGIGLGIAVSRQQQLAQHLQRYRQQLEKELQARHRLMAQLVDTEEQVRKAIARELHDEIGQNITAIQIQAMLVARGSDAPAARQAAGQISDLSRRIHHTTRQLLRQIRPPVLDEMALDKALQHLAAEFSFADRGIDFQLHYRLSASPTDETLTFTLYRVVQELLNNISKHAGARQVVVTLEEKPGLLTLSVSDDGIGITEPVVSGFGLRGIEERVRALGGDWQLLPPPGTCITVNLPTKSRETAP"]}}, {"location": "[6289:7597](+)", "type": "CDS", "id": "<unknown id>", "qualifiers": {"locus_tag": ["ctg3_7"], "transl_table": ["11"], "translation": ["MAAITLTPEQISQRYRYWRPRLLFTMVIGYAAFYLTRRSISQVMPVMQLELGLDKADIGLLGTLFYLVYGASKFLSGTISDRTPAQWFMGGGLIATGILNIVFTFCGSWSALLLVWTLNGFFQGWGWPPCAKLLTHWYSRNERGFWWGCWNTSINLGGALVPLLSGWLAMRWGWQTALLLPGIMGILIGIWLCWRLCDKPAAQGLPTVGEWRRDPLELWQQEHSPAMPMRDILRQQILANRTIWLLGVSYVLVYLIRIALNDWGNLWLTEAHGINLLSANTTLTLFELGGVSGALFAGWGSDLLFRGQRAPMILLFALGLFLSMAALWLAPVHHRSLLSVCFFSLGFFVFGPQMLIGLAAVEYSHKAAPGTVTGFLGLFAYLGAALAGWPLAQVMQHYGWSGFFALLTAAAGCIGVLLMPLLIAGLNRQRFKQAP"]}}, {"location": "[7637:8669](+)", "type": "CDS", "id": "<unknown id>", "qualifiers": {"locus_tag": ["ctg3_8"], "transl_table": ["11"], "translation": ["MKRLALSTLIAAGLAVSAMSGAAHAKGRLVIYCSATNAMCETEAKAFGEKYDVKTSFIRNGSGSTLAKVDAEKNNPQADVWYGGTLDPQSQAGEMGLLEAYKSPVLDQIMPQFRDPAKVKGNYSSAIYIGILGFGVNTDRLKQKNLPEPKCWKDLTNPIYKGEIQIADPQSSGTAYTALATFTQLWGEDQAFDYLKKLNANVSQYTKSGIAPARNAARGETAIGIGFLHDYSLEKDKGAPLTLISPCEGSGYEVGGVSILKKARNIDNARLFVDWALSKEAQELAWKQGQSYQILTNTTAETSPNSLKLDDLKLIDYDMDKYGATEMRKHLINKWVNDVKMGQ"]}}, {"location": "[8732:10802](+)", "type": "CDS", "id": "<unknown id>", "qualifiers": {"locus_tag": ["ctg3_9"], "transl_table": ["11"], "translation": ["MSDATALRLPQGRDTVFIWLVILVAGYLLLPIFSLDYGLLESTSDEILAAYGWSGANISQAWLLLPLVLLLRPVRGTASRGRHRFDAAWALGCAVFMVVSAAWLERGLGYGSIVIFCALGGVMTVALSRLEWLGGDRFVLGSLIAIVALIGLFIIWPSLAIFKPMITADDGTFAPLQFMAVLGQKHILQVIWNSFLLSAAVGIGCTFFGMVLAIYTTRIAKRSALLGRVFSILPIVTPPFVVGLGVTLMMGRSGYVTEFMVNYLGLTNTNWLYGFTGIWLAQVLAFTPMSFMILDGAIKTLHPSLEEASYTLRASRLQTFRRVFLPLLKPALANSFLIVIVQSLADFSNPLVLGGNFDVLATQIYFYITGAQLDYTSASTLGVILLLFSLLVFCVQYLWIGKRSYVTISGKSSRGDVQPLPVSLVWSVTAMLWVWIAFNVLLYGSIFFGSFTVNWGVDYTLTLDNFSKLFGQGFSDGAWPSLLDTLLYAGIAAPITAIFGLLIAYVVVRQQFRGKKVIEFSTMLCFAVPGTVAGVSYILAFNGAPVYLTGTAAIVIISMVMRNVPVGIRAGIAGLGQLDKSLDEASLSLRAGSLRTVLYIILPLLRPAILSALIYSFVRAITTVSAIIFLVTPDTRVATSYILNRVEDGEYGMAIAYGSILIVVMLAIIFIFDALVGEARVARSRAKTR"]}}, {"location": "[10813:11884](+)", "type": "CDS", "id": "<unknown id>", "qualifiers": {"locus_tag": ["ctg3_10"], "transl_table": ["11"], "translation": ["MNTNFAQTKEKKSFVELRNVAKRFGSNSVIENLSLAIPKGEMVTLLGPSGCGKTTVLRMVAGLEKPSDGQIFIDGEDVTHRSIQHRDICMVFQSYALFPHMSLGENIGYGLKMLGKPKGEIRDRVEEALELVDLAGFADRYVDQISGGQQQRVALARALILKPKVLLFDEPLSNLDANLRRSMREKIRELQQQFNITSLYVTHDQSEAFAVSDTVLVMNKGQIMQIGEPQRLYRFPASRFMASFMGDANIFEAQISGNRVEILGYAIPRPEGFAPGLQHCTVGVRPEAITLGLQGDASQRCTIKKVAYMGPQYEVLVEWQGQQLLLQVNATELQPSPGDEFYLQIHPFGMFVLQDQ"]}}, {"location": "[11903:12596](+)", "type": "CDS", "id": "<unknown id>", "qualifiers": {"locus_tag": ["ctg3_11"], "transl_table": ["11"], "translation": ["MKTLGLIGGMSWESTLPYYRAINEGIKQRLGGLHSAKLVLWSVDFYEIEACQASGDWDKAGQMLADAAVALKRAGAEGIVLCTNTMHKVAQPIIDQSGLPFLHIADGTAEAIKRAGMSQVALLGTRYTMEQDFYRGPMLAQHGITTLIPDEADRQQINRIIFDELCQGQFTAESKSRYLAIIDGLVARGAEGVIFGCTEIGLLLKASDCPVPVFDTTAIHAQAAVEFMLR"]}}, {"location": "[12612:13239](-)", "type": "CDS", "id": "<unknown id>", "qualifiers": {"locus_tag": ["ctg3_12"], "transl_table": ["11"], "translation": ["MRVVICLLAACLGGCSVGKYQYSSEAEKRVDMTVTGIPTILGAGALGTTIPLTANYSLTAAHVAKLSLYEVKSWHPECDLAVIYHKNEGLKQEPRFRNGKIGDKVNMYGYSFISALPMASSGVNLINTGLVNEWNKKPCVVVATNAGVVQGMSGGAVYNASDDSIGGVIVGYTDTVNDLKTGKPRYRDVSLYVPYSRFKDWLNDAVKS"]}}, {"location": "[13703:14867](+)", "type": "CDS", "id": "<unknown id>", "qualifiers": {"locus_tag": ["ctg3_13"], "transl_table": ["11"], "translation": ["MPVSLLALALSAFAIGTTEFVIMGLLPEVASDLQVSIPSAGWLISGYALGVAIGAPIMALLTAKLPRKRTLILLMVIFIIGNILCALAYSYNLLMLARVVTALCHGAFFGIGAVVAASLVPPGKQASAVALMFTGLTLANVLGVPLGTWFGQLFGWRATFWGVSVIGVLAFIGLIVSLPTNRNEKPVDLASEFSALSSAKLWLSLLMTVFFAAAMFALFSYIAPLLLEVTGITDRGVSWTLFLIGAGLTVGNTLGGKLADWRVSFSLILSFSLIAVFSLLFSWTSHALWLAEITLFLWAMATFATVPALQINVVRHGKDAPNLVSTLNISAFNVGNALGAWVGGAVIGGGYGLTAVPVSAAVLAAIGLIICLVTFRGSRAQGQPVNA"]}}, {"location": "[14863:15784](-)", "type": "CDS", "id": "<unknown id>", "qualifiers": {"locus_tag": ["ctg3_14"], "transl_table": ["11"], "translation": ["MAGVSLRHIEIFHAVITTGNLTEAAALLHTSQPTVSRELARFEKLIGLQLFERVRGRLQPTVQGLRLFEEVQRSWYGLDRIISAAEGLRQFRQGELSIACLPVFSQSLLPLLCQPFMQQYPEVSLNIIPQESPLLEEWLSAQRYDLGLTETSHTPAGTERRALFTQNEVCVLPKDHPLARRECLTPQDFASENYISLSRTDSYRQLLDNLFNEQGVQRRMVMETHSAASVCAMVRAGVGVSIVNPLTALDYADSGVVMRRFSVEVPFTVSLIRPRHRPASALVDAFSEHLQQHIGLFSQRLEQQLN"]}}, {"location": "[15910:17164](+)", "type": "CDS", "id": "<unknown id>", "qualifiers": {"locus_tag": ["ctg3_15"], "transl_table": ["11"], "translation": ["MPRLLTDTTTALNQDNLLALARQTGGPVWAYDASIIEQRIAQLQQFDVVRFAQKACSNIHILRLMRAAGVKVDSVSLGEIERALAAGYQAGGDEIVFTADLLDEPTLARVAELKVPVNAGSVDMLHQLGAVSAGHPVWLRVNPGFGHGHSQKTNTGGENSKHGIWFGDMALALEAVQRYQLKLVGIHMHIGSGVDYSHLEQVCDAMVDQVVSFGQDLEAISAGGGLSIPYRFGEEAIDTDHYFGLWDAARQRVAKHLGHSVKLEIEPGRFLVAESGVLVSQVRVVKEMGSRHFVLVDAGFNDLMRPSMYGSYHHISAIAGDGRQLDEQNTVETVVAGPLCESGDVFTQQEGGKVETRALPAVKVGDYLVFHDTGAYGASMSSNYNSRPLLPEVLFENGQPRQIRRAQTVAELLALEL"]}}, {"location": "[17948:18434](+)", "type": "CDS", "id": "<unknown id>", "qualifiers": {"locus_tag": ["ctg3_16"], "transl_table": ["11"], "translation": ["MTTLRIVPLADATEHREIITDWLWQAFGTDNSRDFFASVIDSSLAGSDLPITFVALDGERPVGTVGLWRCDLVSRQDLFPWLAALYIDESWRGRGLSERLQKKIIDCCRQRGDANLYLYSACMGYYEKFGWRYIGDALDYPATTVHLYAKSLSSDTEPLNR"]}}, {"location": "[18556:19558](-)", "type": "CDS", "id": "<unknown id>", "qualifiers": {"locus_tag": ["ctg3_17"], "transl_table": ["11"], "translation": ["MATIKDVARLAGVSVATVSRVINNSPKASENSRQAVTQAMESLKYHPNANARALAQQSTETIGLVVGDVSDPFFGAMVKSVDEVAWNTGNFLLIGNGYHNEQKERQAIEQLIRHRCAALVVHAKKVPDSELIGLMKQIPGMVLLNRVLPGYEKRCIALDDRYGSWLATRHLIQQGHKNIAFICSNHSISDSSDRLQGYYDALKEHGLPCNDRLVAFGEPDEVGGETAMTELLGQGKTFSAVACYNDSMAAGALAVLSDNGVRVPEEISLIGFDDVLVSRYVRPRLTTVRYPIITMAQQAAMLALALAHGQPLPEVTHLFSPTLVRRHSVGTPA"]}}, {"location": "[19786:22060](+)", "type": "CDS", "id": "<unknown id>", "qualifiers": {"locus_tag": ["ctg3_18"], "transl_table": ["11"], "translation": ["MTLKKFPHLAHWGAFSAVVENGKLLHCDPFFADQDPSPMLNTIPELVYSDKRIRQPMVRRSWLKSREKSDRTLRGREDFVAVDWETALDLVAEENRRVRDRYGASGIFDGSYGWSSAGRVNHARTLVRRFYNLGGGGIDQQGNYSWGAAQFFLPYVIGTYMPLTGRVTDWPDVVKHCEVFIAFGGLALKNAQVASGGAGEHSLKPALEQLAAKGTPVINISPMRDDCPEFVNAEWIPIRPNTDVALMLALGFEIERLGAVDNAFLQSHCVGYPQLKSYLLGQSDGQPKTPQWASEITGIPAARIALLAKQLSGKRSFITCSYSVQRAHRGEQPYWMMIALSSMLGQPGLPGAGFSFGHGSMNSVGNPRIEGPSPLMSTGVNPIAHRAIPVARISDMLLQPGEEYTFQGETHTYPDIHLIHWAGGNPFHHHQQLNRLVEGWQRPDTVIVQDIVWTPAAQMADIVLPVTTTLERNDIGGSSKDRFVLAMHQAIAPQHQARNDFDIFADLAERLGYRDTFTENRNEMEWIKHLYQRCAVAHNHKGIDFPEFETFWEEGHVEIPLPKEDWVFMADFRANPVANPIKTASGKIELFSETIEGYQLADFGPHPEWREPAEWLGSEVKQRFPLHMISIQPGDRLHSQLDATPTVQANKTAGRETLWMHPLDAAERGISDGNVIEVSNDRGRIQAGVRLTEGVSQNVVLISTGAWFDPGFGKAWRDYDRAGNPNVLTLDIGTSSLTQGPNAMSCLVEIRKLAEVA"]}}, {"location": "[22457:24173](+)", "type": "CDS", "id": "<unknown id>", "qualifiers": {"locus_tag": ["ctg3_19"], "transl_table": ["11"], "translation": ["MPPLKRSLSKSQPAPTLNPVRFRLVCVGVLACLGVLLARVADLQLINHPMLEKEADERSLRTVTLPTNRGTLLDRNGEALALSVPSRDVIADPQRVLEAHPDFTSAKWAYLANALELRPEEIAAQINANPNRRFLYLGRKIELGIAKDISKLHLTGITTVYDDSRFYPMSEATAPLIGIVGADSNGLTGLEKGFDKVLQGTPGVEKYRQDANGNIVAMINYEPPQQPPTVQLSIDKFDQYTLYSKLRDGVLLNKADSGAAVLIKIDTGEILGMASYPSFNPNNFAKVSPAQMRNTAINDSYEPGSTVKPLVVMEGLIRKLVRPDSVLDTTPYRVNGHLIRDVGHWSRLTMTGILQKSSDIGVSHIALAMPAEVLVNTYQSFGLGKPTGLGLTGESVGYFPLHRQRWADIERATFSFGYGLRVTPLQIAREYATLGSFGVYRPLSITKVTPPVLGTRVADEDTVKTVVHMMESDALPGGSGVRAAVPGYRLAIKTGTAEKMGDSGKYDGGYINYTAGVAPASNPQVALVIMINHPTAGDHFGGSVAAPVFGNIIGPVLKHMNIAPDALYNPG"]}}, {"location": "[24611:24800](+)", "type": "CDS", "id": "<unknown id>", "qualifiers": {"locus_tag": ["ctg3_20"], "transl_table": ["11"], "translation": ["MPKLKDRTPKVGGRSAAFQLRIHPELHAQIKSLTDDDNITLACWLKDLARRELRRRGIEPRG"]}}, {"location": "[25012:26137](+)", "type": "CDS", "id": "<unknown id>", "qualifiers": {"locus_tag": ["ctg3_21"], "transl_table": ["11"], "translation": ["MRSTILPLCLVFMLAGCDQGTKDTTVKPINVGVTTLKSQPVTLFTQLPGRTTAVRTAEVRPQVSGIILKRLFVEGSDVKAGQPLYLIDPASYQATYDKALATLENARQLATRYKPLMEARAVSKQSYDDAVAAEKQAKAELEIAQVNLNYTNVRSPITGRIGRSLYTEGALVTNGQSNYLTTIQQLDPIYVDVSESSLQLLRQRRALAEGKLQAVGDNAAAVKLTLEDGSDYVHMGKLEFSEVTVDETTGSITMRAFFPNPNRELLPGMFVHAVLPQGVAHQRILAPQQSIMHDPKGRPYVYKIGADNKVVEQAIKTGEMINGQWLVTEGLKSGDRVVVDGLQLVRNGSLVSPSEHQPKVFKRANLTTADPSAQ"]}}, {"location": "[26146:29272](+)", "type": "CDS", "id": "<unknown id>", "qualifiers": {"locus_tag": ["ctg3_22"], "transl_table": ["11"], "translation": ["MSKFFIERPVFAWVVAILVMLIGGLSIFTLPINQYPNISPPAISVQVTYPGASAETVQNTSVQVIEQQLNGIDNLRYIESQSNSDGSATIIVTFNQGTNPDIAQVQVQNKVSLAESQLPDEVVKQGINVRKYQANFMLVVSLIADSGQMSNGDLADLLVSKLQDSIARSNGVGDFIVMGSEYGMRIWLDPAKLYQFQLVPSDVTNAISKQNVQVSSGKLAGLPSVEGAKFSATIVGKTRFQKVAQFENILLKVNPDGSQVRIRDVGGVDLGPQDYSISATYNGKPSAGIALRLASGANVLDAIDGVRQTVENAMPSLPPGVIVKYPYDTSPVVSASIEEVVKTLFEAIVLVFIVMLVFLQNLRATLITTMVVPVVLLGTFGVLAACGYTINTLTMFGMVLAIGLLVDDAIVVVENVERVMHEEGLDPKAATIKSMEQIQGALFGIAMVLSAVLLPMAFFAGSTGVIYRQFSITIVSAMALSVLMAMIFTPALCATILKPASEDHKDKGIAGWFNRKFDAGTLKYTKSVGTVISRRSLFLVIYLATVVATGVLFMRVPTSFLPDEDQGVLMMQVTLPGNASSERTQEVINDMEEWLLKNPEVMSVFSPNGFSFSGRGENTAMSFVLLKPWSERNSEQSVQKLAARAMAHFSKSKDAKIYALVPPAVMELGNATGFDFFLQDTQNKGHAALMAARNQFLAMAAKDKRLFATRPNGMEDEPQYHLIIDDERARALGLNLGDINDTLSIAWGSSYVNQFTYGGRVKKVYVQGNAGSRVTPEDLKKWYFRNSSGTMVPYTAFGKGEWQYGSPRYERFNGISAVEIMGSPAPGYSSGEAVKAVKEIAAKLPPGFKVEWHGLSYEEQMSGSQTPALYTISLIVVFLCLAALYESWSIPFSVILVVPLGVLGTVLAVTMRGLENDVFFQVGLLTTVGLAAKNAILIVEFAKDLHEKEGMGLVEAAIEAAKLRIRPIIMTSMAFILGVMPLTISHGAGAGSQHSIGTAVVGGMFTATFLAIYFVPMFYVVVSQLFAGRNKKEKEVQNHDA"]}}, {"location": "[29261:30665](+)", "type": "CDS", "id": "<unknown id>", "qualifiers": {"locus_tag": ["ctg3_23"], "transl_table": ["11"], "translation": ["MMHKTLSMGLLPILMLVGCTMEPDYHRPSLPVAGHYAGQGQHLNGNGADIRWQNFFTDPVMHKLIAQALENNRDLRVAALNVEVARSQVTVARSALMPSVDLNAGETAAHLPGNLYNTGPGGGVTYHQFDANFGVTAWELDFFGRLRSLSHSALERYLAMDATQRATRISLISQVAASYLSLCSDNELLKLAQSTAQSQQDSYDLIKRSYEGGVSTEQDLVQAETLVRIAQADVATYSRQVRQDVNALTLLVGTDLPADILAGASLKKEWNFPATPAGLPSDLLTNRPDIIAAEHTLLSANANIGAARAAFFPSISLTAMGGSTSGRLSDLLSGGTAAWAVSPAIDLPIFRGGKNVANLNIAKLQKRIEIADYEKTIQTAFKEVGDALAGQETYKDELYARQLDEQASQRNYDLATVRYREGVDNYLNVLVAQRSLYSSQQLLITTRLGQLTQQIMLYKALGGGWKS"]}}, {"location": "[30786:31041](-)", "type": "CDS", "id": "<unknown id>", "qualifiers": {"locus_tag": ["ctg3_24"], "transl_table": ["11"], "translation": ["MKELCQFEMNNVSGAGFLDGIIYTNYDDFGQYLQWMNQHHMNPLTVIDCKTGQSPRGLIPAFNAWCNETGNDPEVMATSMGWKK"]}}, {"location": "[31316:31568](-)", "type": "CDS", "id": "<unknown id>", "qualifiers": {"locus_tag": ["ctg3_25"], "transl_table": ["11"], "translation": ["MKTLNQEQMSHVSGAGSICSPAELNYKNYNDFADYLSFMQDNKFDPLSPKVPGLQDAYKSWCKEMKVNPLRSAILNGWSYRGC"]}}, {"location": "[32058:34215](+)", "type": "CDS", "id": "<unknown id>", "qualifiers": {"locus_tag": ["ctg3_26"], "transl_table": ["11"], "translation": ["VISFLKLLFRLIFRAQLTGDLSGLYKQKVLITPNHMSFLDGMLLAVFLPVKPVFAVYTSISEQWYMRWLSRFIDFVPLDPTKPMSIKHLVKLIAQGRPVVIFPEGRITVTGSLMKIYDGAGFVAAKSQATVVPIRIEGAEYTLFGRLAGVFKRRLFPKISLTVLPATTIPMPEAPRARDRRRLAGEHLHHIMMEARMAVRPRQTIYQAFLAARVRYGYFKPCIEDVNFTPDSYTGLLKKSLGVGRILQRYTQQGEYVGLLLPNATVTAAAILGATLRGRIPAMLNYTAGVKGLTSALTAAQVKTVFTSRQFLDKGKLWHLPEGIPDVKWIFLEDLKDTVTTRDKLWILSRLLMPSLAEVKQQPEDAAMVLFTSGSEGHPKGVVHSHKSLLANVEQIRTVADFTPRDRFMSALPLFHAFGLTVGLFTPLMTGAEVFLYPSPLHYRIVPELVYDRNCTVLFGTSTFLGNYARFAQPYDFARLRYVVAGAEKLQQSTRDAWFEKFGIRILEGYGVTECAPVVAINVPMAARSHTVGRILPGMDSRLISVPGIEEGGLLQLCGPNIMKGYLRVERPGVLEAPEADNGEGRMESGWYDTGDIVSFDDAGFCQIQGRVKRFAKIAGEMVSLESVELIALKASDEKQHAATIKPDGNRGEALVLFTTDSELTRERLQRAARELGSPELAIPRDIRVLKQLPMLGSGKPDFVTLREMAERPEETHE"]}}, {"location": "[34207:35422](+)", "type": "CDS", "id": "<unknown id>", "qualifiers": {"locus_tag": ["ctg3_27"], "transl_table": ["11"], "translation": ["MNSPTAGSKPLLSKGMMAVIAAQFLSAFGDNALLFATLAVLKQLVYPDWSQPILQMVFVATYIVLAPFVGQVADSFAKGRVMMFANGLKLLGALTICVGLDPFLGYGLVGIGAAAYSPAKYGILGELTDGETLVKANGLMESSTIAAILLGSVAGGYLADLNLTSALLACVVAYALAVVANLMIPKLAAARSGQSWRPAAMSASFFRACRVLWRDGETRFSLVGTSLFWGAGVTLRFLLVLWVPVALGITDNKTPTMLNAMVAVGIVFGAAAAAKLVTLKTVGRCMPAGVLIGVAVVAFSLQHTALNAYVLLAIIGMLGGFFVVPLNALLQMRGKQTVGAGNAIAVQNLGENTAMLVMLGLYSLAIKLGAPPVATGVGFGALFALAIAVLWGWQLAQKRKAVAS"]}}, {"location": "[35562:36603](-)", "type": "CDS", "id": "<unknown id>", "qualifiers": {"locus_tag": ["ctg3_28"], "transl_table": ["11"], "translation": ["MHYHRIPHSTLEVSSLGLGTMTFGEQNSEADAHAQLDLALSRGINLIDTAEMYPVPPRPETQGLTEKYIGSWLKARGCRDKIVLASKVAGPVRGADASIRPNQALDRKNIREALDASLKRLNTDYIDLYQLHWPQRQTNYFGKLNYQYTDNTAPVTLLETLEALTEQVRAGKIRYIGVSNETPWGVMRYLQLAEKHELPRIVSIQNPYSLLNRSFELGLAEISQHEGVELLAYSSLAFGTLSGKYLNGAKPAGARNTLFSRFTRYSGEQAQLAISEYVALAQRHGLDPSQMALAFVRQQPFVASTLLGATTLEQLTVNIDSYDLTLDAEIIDELEAIHRRYTYPAP"]}}, {"location": "[36823:37039](-)", "type": "CDS", "id": "<unknown id>", "qualifiers": {"locus_tag": ["ctg3_29"], "transl_table": ["11"], "translation": ["MKWMLGIAVLSVSMLISGCSSDYVMATKDGKMIMTDGKPSIDKETGLVKYVDESGHEIQINGDEISSIVER"]}}, {"location": "[37184:37871](-)", "type": "CDS", "id": "<unknown id>", "qualifiers": {"locus_tag": ["ctg3_30"], "transl_table": ["11"], "translation": ["MTGAPFLVPPPRDETELLDRANALAGYTLGELAQRISLPIPRDLKRDKGWVGMLLERYLGASAGSKPEQDFAEIGVELKTIPVDAAGRPLETTFVCVAPLTGNSGVTWQNSHVRHKLGRVLWIPVEGERAIPLAERHVGAPLLWSPNDEEEHQLQRDWEELMDMIVLGQVEQITARHGEVLQIRPKAANSKALTEGIGRHGQPIMTLPRGFYLKKTFTAALLARHFLL"]}}, {"location": "[38555:39083](+)", "type": "CDS", "id": "<unknown id>", "qualifiers": {"locus_tag": ["ctg3_31"], "transl_table": ["11"], "translation": ["VIDDDGYRPNVGIVICNRQGQVVWARRYGQHSWQFPQGGINPGETAEQAMYRELFEEVGLSRKDVRILASTRNWLRYKLPKRLVRWDTKPVCIGQKQKWFLLQLLCNDADINMQTSSTPEFDGWRWVSFWYPVRQVVSFKRDVYRRVMKEFAGVVMPLQENTAQRNTQGFRRKRG"]}}, {"location": "[39095:41342](+)", "type": "CDS", "id": "<unknown id>", "qualifiers": {"locus_tag": ["ctg3_32"], "transl_table": ["11"], "translation": ["MLTQLREIVEKVAAAPRLTEALDILVNEICLAMDIEVCSVYLADHERRCYYLMATRGLKKPRGRTVALAFDEGIVGLVGRLAEPINLADAQKHPSFKFIPSVKEERFRSFLGVPIISRRQLQGVLVVQQREHRQFDESEESFLVTLATQMAAILSQSQLNVLFGQYRQTRIKALAASPGVAIAEGWVDSSQPSLEHVSAASTLDSVRERERLALAMAEASNEFRRYSKRFTASMHKESAAIFDLYSHLLSDARLKKDLLAEIDAGSVAEWAVKKVIEKFAAQFASLQDSYLRERAGDLRVLGQRLLFHLDDTIQGTNTWPERFILVADELTATTLAELPRERLAGVVVRDGAANSHAAIMVRAMGIPTMMGADIQPDLMKGRLLIVDGYRGELLVDPEPVLVQEYQRLISEENELSQLAEGLVEQPGALKSGEPVKVMLNAGLSAEHEHPLGSRVDGVGLYRTEIPFMLQNGFPSEEEQVAQYQGMLQLFLDKPVTLRTLDIGADKQLPYMPISEENPSLGWRGIRLTLDQPEIFLVQLRAMLRANVASGNLSILLPMITSLEEIDEARRLLDRAGREVEEMLGYAIPRPRLGVMIEVPSMIFMLSHLRGRVDFVSVGTNDLTQYLLAVDRNNTRVASLYDSLHPAVLRALHSIGQEASRAGVELCLCGEMAGDPMCVVMLIGMGYYHLSMNGRNVARVKYLLRHIDRSEAQELAQRGLEAPHTSEVRQLIAAFMERRGLGGLIRGGK"]}}, {"location": "[41499:42378](+)", "type": "CDS", "id": "<unknown id>", "qualifiers": {"locus_tag": ["ctg3_33"], "transl_table": ["11"], "translation": ["MNNGYLAFPQFDPVIFSIGPVSLHWYGLMYLVGFVFAMWLAVRRANKPGSGWKKEEVENLLYAGFLGVFLGGRIGYVLFYNLPLFLDNPLYLFKVWDGGMSFHGGLIGVIVVMLIFARRTKRTFFQVSDFIAPLIPFGLGAGRLGNFINGELWGRVDPNLPWAMLFPGSRSEDIALVSTHPEWQSLLATYGVLPRHPSQLYELILEGIVLFIILNVFIRKSRPMGAVSGLFLIGYGAFRIIIEFFRQPDQQLGLFSGISMGQILSVPMILAGVIMMIWAYRRRPQQQLREEK"]}}, {"location": "[42374:43169](+)", "type": "CDS", "id": "<unknown id>", "qualifiers": {"locus_tag": ["ctg3_34"], "transl_table": ["11"], "translation": ["MKQYLELMQHVLEQGTPKNDRTGTGTLSVFGHQMRFNLQDGFPLVTTKKCHLRSIIHELLWFLNGDTNIAYLKENNVSIWDEWADENGDLGPVYGKQWRSWGAPDGRQIDQLSKVVEQLKNDPDSRRIIVSAWNVGELDEMALAPCHAFFQFYVADGKLSCQLYQRSCDIFLGLPFNIASYALLVHMMAQQCDLEVGDFVWTGGDTHLYSNHLEQTRLQLSREPRALPQLVIKRKPASIFDYRFDDFEIVGYDPHPAIKAPVAV"]}}, {"location": "[43207:43864](-)", "type": "CDS", "id": "<unknown id>", "qualifiers": {"locus_tag": ["ctg3_35"], "transl_table": ["11"], "translation": ["MPERVNGVRAEKNLSKVSVPDSSRTKREKMDEIQMIDIATSLPQVKIDLKYATADNITGQPIYCEHRCLLHPDAAAALARSAHIAALAGFTLLVYDAYRPQKAQMNLWLACPNPDYVIPVTQGSNHSRGTAVDVTLMDEQGAIVDMGSGFDEMHERSHPWHLSIPTRKLRNRLMLSAIMLEGGFKGIATEWWHFELPGATDYPLLTDIFDCYPPQSAA"]}}, {"location": "[44093:44516](+)", "type": "CDS", "id": "<unknown id>", "qualifiers": {"locus_tag": ["ctg3_36"], "transl_table": ["11"], "translation": ["MVIALIAVLSLGSWQGWQRWQQLRQLNDSAQQIQRLLLRLRSDAWWHNDDRVIWLKPGRYWCLGGGSIPDVCSPQARFTLLAPWPEVSIRSMTAEIGFYGVKNTARPGNITIASDAGERRIIVSSRGRVRICSVSEEGCR"]}}, {"location": "[44512:45055](+)", "type": "CDS", "id": "<unknown id>", "qualifiers": {"locus_tag": ["ctg3_37"], "transl_table": ["11"], "translation": ["MNTGGFTLLETLLAMAIGSVIMLGAARTLPLLQQHNLRLQIQVQLNEELQQIMQTLEKAARRAGYCHGRCSGAAMQIQNAGRCLLVRWDENSNGQWESTGREDSDYYGFRLRSKNLEMQRGVDRCEGGGWEKLNDPRVIAIEEFRVVRNRQQVRVMLKGSSSVWPALVQHIEHWLVAENL"]}}, {"location": "[45054:45477](+)", "type": "CDS", "id": "<unknown id>", "qualifiers": {"locus_tag": ["ctg3_38"], "transl_table": ["11"], "translation": ["MHRQQGSGALLMVIIILLMGTALLHATRQQLSDNLSLVSDERRYILEYTDAVSALAWGERLTWLGAEVGWYCQLQPQYTWRACLLSHASGILLRGDSGSGTLSLYRWVSSLTGGKVSAVPQGWLDYCPLPDRSLCDDPSS"]}}, {"location": "[45460:45778](+)", "type": "CDS", "id": "<unknown id>", "qualifiers": {"locus_tag": ["ctg3_39"], "transl_table": ["11"], "translation": ["MIPRRNQRGFSLVETLFALLLFSLSIMALMRYQLVLAEGFQQQWQQRSAWRNARQLLQGNPLEGWQAQVQQKDGPEGCPLLIAKTVSPSGRRAELVQLRCPVVGN"]}}, {"location": "[45869:49238](+)", "type": "CDS", "id": "<unknown id>", "qualifiers": {"locus_tag": ["ctg3_40"], "transl_table": ["11"], "translation": ["MFTVYHSNQLDLLKTLASWQIKNQPLPNPLNPEVVLVQSPGMAQWLQMSLAEDFGIAANIEFPLPASFIWDMFVRVLPDIPRESAFSKSGMSWKLMAILPEMLPGEAFATLRNYLSDDDDKRKLFQLASRVADLFDQYLVYRPQWLNGWEKGELTEGLGEAQIWQAPLWAALVEYTHQLGQPEWHRANLYQRFIHRLENSSTRPENLPDRVFICGISALPPVYLQALSALGKHIDIHLLFTNPCRHYWGDIQDYAFLARLQNRNRRHYQDNHEISQFRDADSASSLFNDAGEQQLSNPLLASWGKLGRDNLYLLAQIEPNEVFAFVDLEPVNLLQTLKRDLLELEDNAVIGLKKSEWENSEAKRLLAPEDRSIVIHQCHSPQREVEVLQDRLLAMMADDPALTPRDIIVMVADIDAYTPFIQAVFGNAPPERALPFAISDRRASQAHPALQAFISLLSLPDSRFTAEDVLALLEVPAVAGRFAIDEEGLRLLRHWVSESGIRWGLDDDNVRELDLPATGQHTWHFGLTRMLLGYAMNSDAGEWQGVLPYDESSGLIAELAGNLAELLMQLHRWRRWLDETSDLAHWLPLCRQLLDDFFICDAETEAALTLIEDQWKQVIGYGVEAGYQQAVPLTVLRDELVSRLDQQRISQRFLAGPVNFCTLMPMRSIPFKVVCLLGMNDGIYPRTLPPLGFDLMSKQLQKGDRSRRDDDRYLFLEALNSAQQQLYISYIARSIQDNTERYPSVLVSELVEYICQSFCLPEDRSLDVDRSAKNVARHLHHLHSRMPFAAENFSAASEFRSFADEWLPAAKASGIAHPPFMQPLAAEKLDSLSFERLVRFWRHPVRAFFSMRLGVSFRLEEMELPDAEPFALDGLTRYQMNAQLLNSLIEGEESSRLYARQRASGALPYGAFGELVWQEQEQEMNVLASRVREQRAAAESREISLLVDGVLLTGWLAQVQDSGLLRWRPGNLNFKDGLTLWLEHLVYCATGGNGTSLMLGRNDSEWRFPAIAADDALHQLARYVAGYREGMCSPLLLTESGAAWLEESYDESSGELLRDDAAQKKARNKLLARWQGNYQIEGEGSDPYLQRVIRTLDETYLLAMTDNAERWLLPLLQAHRSV"]}}, {"location": "[49358:52244](+)", "type": "CDS", "id": "<unknown id>", "qualifiers": {"locus_tag": ["ctg3_41"], "transl_table": ["11"], "translation": ["MRRYAVWLVYFAFFALFSPLTQAETGWQPVTDIIRKSEKDPRQYKAIRLDNGMTVLLVSDDKATKSLAALALPVGSLENPTDQLGLAHYLEHMVLMGSKRYPQPDNLAEFLKKHGGSHNASTASYRTAFYLEVENDALQPAADRLADAIAEPLLDPVNADRERNAVNAELTMARSRDGLRMAQVGAETLNPEHPSSRFSGGNLETLRDKPGSKLHDALKAFYQRYYSANLMKAVIYSNKPLPELEKIAAETFGRVENRQATVPDITVPVVTDKQKGIIIHYVPAQPRKQLRIEFRIDNNSAEFRSKTDTLIGYLIGNRSKNTLSDWLQSRGLADSISAGADPVIDRNGGVFSISVSLTDKGQANRDEVIAAVFSYLNTLRTQGIDKSYFDEVAHVLDLDFRYPSITRDMDYIEWLVDTMLRVPVADVLDAPYIADRYDPQAIKARLEGMTPQNARIWFISPNEPHNKTAYFVDAPYQVDKIGSERFSKWQAESDKITLSLPVLNPYIPDDFSLIKQDKKYERPEELLNQPGLRVFYMPSQYYADEPKANITLALRNKAAVDTAQNQVLFALNDYLAGVALDELSSQASVGGISFSTGEDDGVTFSASGFTQRLPKLMKQLLEGYASFTPTEQQLEQAKSWYLERLDSAEKGKAFELAIQPAQLLSRLPYTQRSERRKLLPAITLKQLLDYRKMLLEQSTPELLVVGNMTPEAVNNLAEQVRQQLNCEGHSWWHSEFIKVDKKALANLQKTGSSTDSALAAVYVPVGFDEHQSMASSSMLSQIIQPWFYNQLRTEEQLGYAVFAFQMPVGRQWGIGFLLQSNVKQPAYLLQRFEAFYPSAEKRLRALSKEDFAQYQAAMINELKQRPQTLDEEAGRYSKDFNRENYQFDTREKVIAQIQALTPDGIADFFHQAVIAPTGLALLSQISGSHHGKADYAAPAGWKTWKNLSTLQQSFPVSQDKP"]}}, {"location": "[52240:55777](+)", "type": "CDS", "id": "<unknown id>", "qualifiers": {"locus_tag": ["ctg3_42"], "transl_table": ["11"], "translation": ["MSQQVAERLNALTLPLHGERLIEASAGTGKTFTIGLLYLRLLLGLGGESAFSRPLSVEEILVVTFTEAATAELRGRIRENIHALRIDCVRGESRNPMLQALIEQIPDLRQAASVLLAAERQMDEAGIFTIHGFCQRMLNLNAFESGMLFEQQLIEDETPLRRRAAADFWRRHCYPLPLPVARVVRQLWDGPEQLLRDLSPWLGGEAPSLKSAPDPEETLVQRHEAIIGQIAALKQAWLAAGNLFELIDASGIDRRSYNSKHLPNWLNKITQWAQSETLDYDVAKDLERFGQRVLVEKTKKGIAPVHPLFEQIDTFLAQPRTLRDLIVARALDEIRTVTRQEKRLHAQLGFDDLLGRFDAALQQPGGDLLAAAVRQRFPVALIDEFQDTDPQQYRIFQTLYVGQADSALLLIGDPKQAIYAFRGADIFTYMRARAEVSAHYTLETNWRSSPAMVASVNQLFQRHPAPFVFEEIPFIEVSPAEPNQSLSFSVDGVEQPALKFWLQPGDGVGVADYQHYMAQQCATEICRWLTAGQQGLALIGKMPHLKPLQASDITILVRSRSEAAVMREALNRLAIPSVYLSNRDSVFTTPEAREVLLLLQAVLAPEQERILRSALASSLFGLDALTLDALSRDERAWDELVDEFDRYRQRWLKRGVLPMLRDLMMRRQIAENLLASDSGERRLTDLLHLGELLQEAATALDSEHALVRWLAQQVVQPDGQVANQQLRLESDRHLVQIVTIHKSKGLQYPLVWLPFVSNYRAAENGIYHDRETFEALLDLQQDEESARLAEEERLAEDLRLLYVALTRSIYHCSVGIAPLIKGTRKKEGNSDLHHSAPGYLIQRGEAADAAMLHALLEEMESDHTALAAVPLTEAELWQPEVEGQLILSSQQLTRPLRDDWRVTSYSGLQQHGHAAALDLLPRLDVDAAGEAQDSLLPQLTPHTFPRGAAPGTFLHSLFESLDFSAPLDEQWLAERLSAEGLDMAWLPTMTEWMQRILQTPLNDSGVSLNQLSPDTCRVELQFYLPISRLLTAEDLDRLVRQDPLSAGCPPLDFYQVRGMLKGFIDLVFCWQGKYYLLDYKSNWLGEESSAYTQEAMAQAMQSHRYDLQYQLYSLALHRYLRQRLAGYDYEQHFGGVIYLFLRGLDGTEGSNGIFSTRPQADFVNALDLLFAAEVESEA"]}}, {"location": "[55773:57603](+)", "type": "CDS", "id": "<unknown id>", "qualifiers": {"locus_tag": ["ctg3_43"], "transl_table": ["11"], "translation": ["MTLIEHLQLACRQRLLRTLDVQFALMVAGEHQPALMLAAALVSRDAGEGHVCLPLELLHPDEMFDGRHPELSQAIWQAAGSPTNWHHLLSESSAVSDGSHGTPLVLQQQRLYLHRMWQSEGQVVEFIHRQQQPLPVDDAALRMTLDRYFGQQPEDWQKIAAAVAITRRVAVISGGPGTGKTTTVAKLLACLIELYPGSPRIELAAPTGKAAARLTESLGKTLQQLALDDAVLKRFPAEATTLHRLLGALPGSQRMRYHAGNPLHLDVLVVDEASMVDLPMLANLIAALPPQARIIFLGDRDQLASVEAGAVLGDICRCAEFGYSPARAAELARLTGCEVTGNEEQAAPPVRDAICLLRKSYRFTESSGIGQLAMAVNAGDVKRADAVFGGEFSDIRRHGLSSSEEYQQLLNDCAAGYRDYLSRLAAGDSPADVLSAFGRFQLLCALREGPFGVSGLNERIETTLRQAGLIRRGTLANGKWYVGRPVMIARNDRLLGLFNGDIGIAMLDGEQALKVFFPLPDGSIKAVQPSRLPPHDTAYAMTVHKSQGSEFEHTLMVLPNQVMPVLTRELVYTGITRAKRQLTLYADTRVFNSAVKKRTQRRSGLMERL"]}}, {"location": "[57620:58976](-)", "type": "CDS", "id": "<unknown id>", "qualifiers": {"locus_tag": ["ctg3_44"], "transl_table": ["11"], "translation": ["VKERSTELVQGFRHTVPYINAHRGKTFVIMLGGEAIEHENFSSIVNDIGLLHSLGIRLVVVYGARPQIDANLSERNLEPVYHKHTRVTDAQSLELVKQAAGRLQLDITARLSMSLNNTPLQGAHINVVSGNFIIAQPLGVDDGVDYCHSGRIRRIDEEAIHRQLDSGAIVLMGPVAVSVTGESFNLTSEEVATQLAIKLKAEKMIGFCSEQGVTNSNGDIVSELFPNEAQQRIEELENDQDYHSGTVRFLRGAVKACRSGVRRSHLISYQEDGALLQELFSRDGIGTQIVMESAEQIRRATINDIGGILELIRPLEQQGILVRRSREQLEMEIDKFTIIERDNLTIGCAALYPFPEEQIGEMACVAVHPDYRSSSRGEALLERIALQARQMGLKKLFVLTTRSIHWFQERGFQPVDVELLPSSKKEMYNYQRRSKVLMVDLRENSVHVRQS"]}}, {"location": "[59207:60452](+)", "type": "CDS", "id": "<unknown id>", "qualifiers": {"locus_tag": ["ctg3_45"], "transl_table": ["11"], "translation": ["MTDSTSLNRRRLLQGAGAVLLLSVSRAGMAAGGHVVAIRIWPSSTYSRLTIESNIPLKYKQFALSNPDRVVVDIENIQLNRTLNGVGNLVRQDDPYIKNARVGQFDASTVRLVLELKQNVSPKTFTLAPVAGIKNRLVLDLYPVKQPQDDDPLLALLEDYNQGELERSQPAAAPLPGKAGKDRPIVIMIDPGHGGEDSGAVGKHKTREKDVVLKIGRRLKALIDKHPNMRAYMTRNEDVFIPLKVRVAKARKQRADLFVSIHADAFTSRAARGSSVFALSTKGATSTAARYLAQTQNESDLIGGVSMSGDRYLDHTMFDMVQSLTINDSLKFGKEVLSRMGKVNHLHKRSVDQAGFAVLKAPDIPSILVETAFISNIEEERKLRTAHFQQQVAESIFAGIKAYFANGASLSPHK"]}}, {"location": "[61091:62240](+)", "type": "CDS", "id": "<unknown id>", "qualifiers": {"locus_tag": ["ctg3_46"], "transl_table": ["11"], "translation": ["MKGHWAKYLVTGTLMALLVGCSSKPTDRGQQYKDGKLDQPLALVNQPNAKGRPVNGKDFADQVSQIRSTSSGMYSRQSGTYSAIQSWLMAGGDTRQLRQFGLDAYQMEGADNYGNVQFTGYYTPVVQARYTRQGEFQYPLYRMPPRGKGKLPSRAQIYSGALGDRYIAAWSNSLMDNFIMDVQGSGYVDFGDGRPLMFFGYGGKNGHAYRSIGKVLIDRGEVKREDMSMQAIRQWGENHSPEQVRELLEQNPSFVFFKPENFAPVRGASAVPLIAKASVAADRSLIPPGTALLAEIPLLDNNGKFTGKYEMRMMVSLDVGGAIKGQHFDMYQGIGPEAGHMAGWYNHYGRVWVLKAAPGTGMPLFSSASTQNRTQGSLLVSQ"]}}, {"location": "[62291:63095](+)", "type": "CDS", "id": "<unknown id>", "qualifiers": {"locus_tag": ["ctg3_47"], "transl_table": ["11"], "translation": ["MTALSDAWLQRFGGTARLYGQSALQLFADAHVCVVGIGGVGSWAAEALARTGIGAITLIDMDDVCVTNTNRQIHALKDNVGKAKTEVMAERILEINPECRVTCVDDFITPDNTAALMGQGFSYVIDAIDSVRPKAALLAWCRRNKVPLVTTGGAGGQIDPTQIQVADLAKTIQDPLAAKLRERLKSEFNIVKGSKGKLGIDCVFSTEALKYPQPDGSVCASRTTAEGPKRMDCSAGFGAATMVTATFGFVAVSHALKKMMAKAERAE"]}}, {"location": "[63180:63621](-)", "type": "CDS", "id": "<unknown id>", "qualifiers": {"locus_tag": ["ctg3_48"], "transl_table": ["11"], "translation": ["MSTETLAPHPFGTQITAASLLEQFSTFKQWEDRYRQLILLGKQLPALPEALKSSSIELSGCENRVWLGHQRTADGRLHFYGDSEGRIVRGLLAVLLTAVEGKTQEELLQNDPLELFSQLGLKDQLSSSRSAGLQALADAVIGAAKE"]}}, {"location": "[63624:64830](-)", "type": "CDS", "id": "<unknown id>", "qualifiers": {"locus_tag": ["ctg3_49"], "transl_table": ["11"], "translation": ["MKSFTPQQFRQQFPALNETGCYLDSAATALKPQAVIAATEEFYRLSAGTVHRSQFAAARRLTERYENARGQVADLLNAADANSIIWTKGTTEAINLVAQSYLRPRLQPGDEILVSESEHHANLVPWLMVAEQTGAKVVKWPIGADRLPDMAQLPELLSPRTRLLAIGQMSNVTGGCPDLATIIPLAHAAGAKVMVDGAQGVVHCPPDVQALDIDFYAFSGHKLYGPMGIGALYGKPDLLAEMSPWQGGGKMLTTVSFDGFTPQAVPWCFEPGTPNVAGVVGLSAALEWLDGIDVAAAERWSCDLADLAEARLASLPGFRSFRNSGSSLLAFDIAGVHHSDVVTLLAESGIALRSGQHCAQPLLAALGVSGTLRASFAPYNTLSDVDALTAAMTTALTLLAD"]}}, {"location": "[65054:65279](+)", "type": "CDS", "id": "<unknown id>", "qualifiers": {"locus_tag": ["ctg3_50"], "transl_table": ["11"], "translation": ["MKKLAAVLVAGAMAFTLAACSSNYVMHTNDGRTIVAEGKPSVDNDTGMISYKDANGNKQQINRSDVKEMAEMGQ"]}}, {"location": "[65628:66546](+)", "type": "CDS", "id": "<unknown id>", "qualifiers": {"locus_tag": ["ctg3_51"], "transl_table": ["11"], "translation": ["MSKRLPPLNALRVFDAAARHLSFTKAAEELFVTQAAVSHQIKSLEDFLGLKLFRRRNRSLLLTEEGQSYYLDIKEIFTALNDATRKLQARSAKGALTVSLLPSFAIQWLVPRLTSFNSAYPGIDVRIQAVDRDEEKLADDVDVAIFYGRGNWPGLRVEKLYAEYLLPVCSPQLLTGEHPLTSPAVLSNHTLLHDASRRDWQAYTRQLGLNAINVQQGPIFSHSAMVLQAAIHGQGVALANNVMAQSEIEAGRLVCPFNDVLVSKNAFYLVCHDSQAELGKIAAFRQWILAKAASEQEKFRFRYEQ"]}}, {"location": "[66594:66990](+)", "type": "CDS", "id": "<unknown id>", "qualifiers": {"locus_tag": ["ctg3_52"], "transl_table": ["11"], "translation": ["MSSRAMLIFSAISGLFFVALGAFGSHVLSKSLGAIEMSWMKTGLEYQAFHTLAILGMGAAMLRRANIWFYWSSAFLALGTVLFSGSLYCLALSHLKVWVYVTPIGGTCFLVGWILMLIGALRLNKKAERHE"]}}, {"location": "[66982:68083](+)", "type": "CDS", "id": "<unknown id>", "qualifiers": {"locus_tag": ["ctg3_53"], "transl_table": ["11"], "translation": ["MNKVLLYCRQGFEKECAAEITAKAAEREVYGFARVKEDSAYVLFECYQQGEAEKLINELQFSKLIFARQMIVVGELLRDLPQEDRITPVVGMLTGAVEKGGDLRVEVPDTNASKELLKFCRKFTVPLRASLRKAGVLLNYESAKRPVVHVFFIAPGYCYVGYSLSHNNSPFFMGIPRLKFPSDAPSRSTLKLEEAFHVFIPADEWDERLASGMWAVDLGACPGGWTYQLVKRSMMVNAVDNGPMAPSLMETGQVFHQREDGFKYRPTRNNNYWLVCDMVEKPVRVANLMVDWLLNGWCREAIFNLKLPMKKRYEEVSQNLAMIEEKLKAEGINAQIQARQLYHDREEVTVHIRRIWSAIPGRRDER"]}}, {"location": "[68242:69004](-)", "type": "CDS", "id": "<unknown id>", "qualifiers": {"locus_tag": ["ctg3_54"], "transl_table": ["11"], "translation": ["MSVHLLIIDALNLIRRIHAVQGSPCQEACLNAVRQLLLHSQPTHAVAVFDDEDRQESWRHQLLPDYKAGRSPMPDSLRDEMPLLRAAFASVGIASWHSAGDEADDLAATLASKIASAGHQATIVSTDKGYCQLLAPQIMIRDYFQKRWLDVPFIAAEFGVAPAQLTDYWGLAGIGSSKIPGVAGIGGKSATQLLQQFGTLAEIYRQIDAVPDKWRNKLIEHQEMAGICKQVATLRTDLQLEGNLKELRLPVRS"]}}, {"location": "[69043:70408](-)", "type": "CDS", "id": "<unknown id>", "qualifiers": {"locus_tag": ["ctg3_55"], "transl_table": ["11"], "translation": ["LITQISPLGSMDLLSQLEVDMLKRTASSDLYQLFRNCSLAVLNSGSQTDSSQELLARFESFDINVLRRERGVKLELINPPEDAFVDGRLIRSLQANLFAVLRDILFVNGQIDNAGRSQQLNTENSVHITNLVFSILRNARALHVGEEPNTVVCWGGHSINAVEYQYCRSVGAQLGLRELNICTGCGPGVMEAPMKGAAVGHAQQRYKEGRFIGMTEPSIIAAEPPNPLVNELIIMPDIEKRLEAFVRIAHGILIFPGGVGTAEELLYLLGILMNPHNHDQVLPLILTGPKESADYFRVLDEFIVTTLGEQARKHYSIIIDDAAEVARQMKKAMPKVKEYRRETGDAYSFNWALRIAPDLQIPFVPSHENMANLNLYPDQPAEQLAAALRRAFSGIVAGNVKDVGIRAIKENGPYKLHGDPQLMHRMDELLQGFVAQQRMKLPGSAYVPCYEIIK"]}}, {"location": "[70574:71420](-)", "type": "CDS", "id": "<unknown id>", "qualifiers": {"locus_tag": ["ctg3_56"], "transl_table": ["11"], "translation": ["MSSYNNHQALEGLTLGKPTEYHDSYQPALLQAVPRSLNREPLGLYPDNLPFSGADIWTLYELSWLNSKGLPQVAVGEVSLSADSVNLIESKSFKLYLNSFNQTQFSDWGEVRRTLERDLSACAEGEVSVALFRLQEIEGQPIGHFDGHCIDEQDIVIDSYEFNADYLRDATDGEVVEEQLVSHLLKSNCLITNQPDWGSVQISYRGPRIQREALLRYLVSFRHHNEFHEQCVERIFSDIQRFCQPEALSVYARYTRRGGLDINPWRTNADFKPGRSRLVRQ"]}}, {"location": "[71540:72095](+)", "type": "CDS", "id": "<unknown id>", "qualifiers": {"locus_tag": ["ctg3_57"], "transl_table": ["11"], "translation": ["MIEQTTQALNDFTRRYCEQWQQQTGHAPASSELYGIPSPCIVATHEDEVWWLPQPFTLAKNLDAVERALDIQLQPDVAAFYTAQFAGDMAGTYDGKALSLIQVWSEDDFTRVQENLIGHLVMKRRLKHSPTLFIATTESELEVVSVCNLSGEVIIEQLGTQKKQVIAPSLESFLTSLQPLTAAD"]}}, {"location": "[72742:73069](+)", "type": "CDS", "id": "<unknown id>", "qualifiers": {"locus_tag": ["ctg3_58"], "transl_table": ["11"], "translation": ["MSRELEVQERLQAIEQQLKSCGLWQSFAPNSEAFASVEPFCVDTMTPPQWLQWIFLPRMQALLDAGAPLPVTLAIAPYYEVALEGDIPQRAKLLHCLNAIDQLFESPN"]}}, {"location": "[73068:73848](+)", "type": "CDS", "id": "<unknown id>", "qualifiers": {"locus_tag": ["ctg3_59"], "transl_table": ["11"], "translation": ["MLEIIYQDSWLVAVNKPSGWLVHRSWLDRHETVFVMQTVRDQIGQHVYTVHRLDRPTSGVLLMALSSETARLLSQQFEQHQIQKTYHAVVRGWLEGDELLDYPLTEELDKIADKFSQPDKAPQPATTHWRGVATTEQPVAVSRYPSSRYSLVEMLPQTGRKHQLRRHMTHLRHPIIGDSAHGDLKQNRSAAQHFGMNRLMLHASKLELAHPVTGEPLELRAGLDGVWQRAMQQFGWQNCLPEVPRVELNEETPQDSGQI"]}}, {"location": "[73863:74313](+)", "type": "CDS", "id": "<unknown id>", "qualifiers": {"locus_tag": ["ctg3_60"], "transl_table": ["11"], "translation": ["MAEVGIFVGTVYGNALLVAEEAEPLLAEAGHQVKIFEDPKLDDWKRYEGQVALVITSTTGQGDLPDSIASLFHGIKDSLGYQPTLRYGVIALGDSSYDDFCGAGKKFDALLQEQSAVRVGDVLLVDAGENPEPEEVTSPWVEQWAKLIS"]}}, {"location": "[74374:75523](+)", "type": "CDS", "id": "<unknown id>", "qualifiers": {"locus_tag": ["ctg3_61"], "transl_table": ["11"], "translation": ["VKIVIAPDSYKESLSALDVASQIEKGFREIFPHAHYVKLPVADGGEGTVEAMVAATGGKIIPLRVTGPLGNPVDAFYGLSGDGCCAIIEMAAASGLEQVPPASRDVLLATSWGTGELIRHALDSGIEHLIIGIGGSATNDGGAGMVQALGVKLLNHQGEEIGPGGAALAQLANIDVRGLDPRIARCRIEVACDVTNPLTGEQGASAVFGPQKGATPQQVSQLDAALAHFAAIIQRDLNVDVLNVPGGGAAGGMGAGLYAFCQATLRPGIEIVTDALGLDELVRDATLVITGEGRIDSQTIHGKVPVGVARIAKRYSKPVIAIAGSLTSDVGVVHQHGLDAVFSVIYRICSLEEALQEAAENVRLTARNVAATLSAGRVITDN"]}}, {"location": "[75566:78296](-)", "type": "CDS", "id": "<unknown id>", "qualifiers": {"locus_tag": ["ctg3_62"], "transl_table": ["11"], "translation": ["MTKYSLRARMMILILAPTLMIGLLLSTFFVVNRYNELQSQLTDAGINIIEPLAVSSEYGMTFRSRESVRQLVSLLHRRHSDIVRAISVFDDHNRLFVTSNYLQNPDLLRMPDNTPLTARYLKERHGNSVILRTPILSESYYPDESPGWDAKPTGNPLGYVAIELDLQSVRLQQYKEVFISTLLVLLCLCIAMLFAYRLMRDVTGPIRNMVSTVDRIRRGQLDSRMEGYMLGELDVLKNGINSMAMSLTAYHEEMQQNIDQATSDLRETLEQMEIQNVELDLAKKRAQEAARIKSEFLANMSHELRTPLNGVIGFTRQTLKTTLNSTQRDYLNTIERSANNLLSIINDVLDFSKLEAGKLVLETIPFPLRATLDEVVVLLAQSAHEKGLELTLNIQSDVPDNAIGDPLRMQQIIVNLLGNAIKFTERGNIDIRVEKRALSNNRMELEVQIHDTGIGISEKQQSQLFQAFRQADASISRRHGGTGLGLVITQKLVNEMGGEISFHSRLNHGSTFWFHVNLALNPNAASDPHMLDCLTGQHLAYVESNTAAAQAMLDMLSATPMKVSYSPSLAGLQEAHYDVLLLGLPIDVHNTQEITGEQLSPMLQRANSLILALPFQMQIYAEQLKARGVTACLIKPLSMARLLPILVDHHARDIPPQSGSSRLSIRVMAVDDNPANLKLIGALLEELVEHIVLCDSGESAIQQARQQNLDIILMDIQMPDIDGIRASEVIRELPQHHNTPIVAVTAHALEGEREKLAKAGMNDYLAKPIDEQKLSHLLARYLPARKETLLLPQSGPVSLDWALALRQAANKPDLARDLLQMLVDFLPEVRTLVEQFMETNNPAGLRDIIHKLHGSASYSGVPHMKKLCQELEQSLMKHEDIAAIEPELLELLDEMDNVAQLAREQLKIS"]}}, {"location": "[78427:79744](+)", "type": "CDS", "id": "<unknown id>", "qualifiers": {"locus_tag": ["ctg3_63"], "transl_table": ["11"], "translation": ["MAQFYSAKRRVTTRQKITVVVNDLDAFGQGVARHNGKALFVQGALPGEQVEVEISEDKRQYSRGSVKRILAASPQRVQPRCPHYSRCGGCQQQHVPVELQQQSKASALAHMLSKESGSPVAVDDIISGQAWGYRRRARLSLNYQVKTQTLQMGFREQASSDLVSITQCPILKPELNALIQPLHLLLSGLQAVRRLGHVELVLADNGPLLVLRHLDALSAADRQKLEQFSHKHQLSLFLAPDSDTLEQLNGEMPVIHSGSLGLTFSPRDFIQVNDEVNQQMVARALAWLDLQPHDRVLDLFCGMGNFTLPMGNLAENVVGVEGVAALVAKAAYNAALNNLNNVAFYQHNLEEDVTSQPWAGEGFNKVLLDPARAGAAGVMEHIVKLAPELVVYVSCNPTTLARDSQVLLKSGYQLERVTMLDMFPHTGHLESMVLFSRK"]}}, {"location": "[79774:82009](+)", "type": "CDS", "id": "<unknown id>", "qualifiers": {"locus_tag": ["ctg3_64"], "transl_table": ["11"], "translation": ["MVAVRSAHLNTAGEFALDQWITSLGISNQQSCERLADTWRYCETATKGHPDAALLLWRGVEMVEILSMLSMDNETLRAALLFPLADANVVTEEVLEEHFGKPIVSLVHGVRDMDAIRQLKATHNDSMASEQVDNVRRMLLAMVEDFRCVVIKLAERIAHLREVKDAPEDERVLAAKECTNIYAPLANRLGIGQLKWELEDFCFRYLHPDEYKRIAKLLHERRIDREDYIDTFVQSLRDEIVKEGVKAEVYGRPKHIYSIWRKMQKKSLAFDELFDVRAVRIVAERLQDCYGALGIVHTLYRHLPSEFDDYVANPKPNGYQSIHTVVLGPKGKTVEIQIRTRQMHEDAELGVAAHWKYKEGGTGGSVKGASGHEERIAWLRKLITWQEEMADSGEMLDEVRSQVFDDRVYVFTPKGDVVDLPAGSTPLDFAYHIHSDIGHRCIGAKIGGRIVPFTYQLQMGDQIDIITQKQPNPSRDWLNPNLGYVTTSRGRSKIHAWFRKQDRDKNIIAGRQILDNELDHLDINLKDAEKLLLPRYNFNTLDELLAAIGGGDVRLNQMSNYLQSKLNKPSAEEEDREALRQLTQKTSNSVPRSKESGRVVVEGVGNLMHHIARCCQPIPGDDITGFITQGRGISIHRADCDQLADLMSHAPERIVDAVWGETYSSGYSLVVRVTANDRSGLLRDITTILANEKVNVLGVSSHSDTRKQLATIDMDIEIYNQQVLSRVLARLNQVPDIIDAKRLH"]}}, {"location": "[82557:82749](-)", "type": "CDS", "id": "<unknown id>", "qualifiers": {"locus_tag": ["ctg3_65"], "transl_table": ["11"], "translation": ["LGLKPLPVRARVTVMGLSWRFWISARVTVMETSRCFQFRARATVMGQNVHLHIIVLRREKTTD"]}}, {"location": "[82800:83583](+)", "type": "CDS", "id": "<unknown id>", "qualifiers": {"locus_tag": ["ctg3_66"], "transl_table": ["11"], "translation": ["MNALDRLLGIMKTLRDPEHGCPWDRQQTYATIAPYTLEETYEVIDAIDRADFDDLRGELGDLLFQVVFYAQMAQEEGRFNFDDICNAISDKLERRHPHIFAGATVADSAEVLVNWEKIKSDERAEKAQHSVLDDIPHALPALMRAHKIQKRCNSVGFDWDTLGPVLGKVYEEIDEVMHEAQQAVVDQDKLEEEIGDLLFATVNLSRHLGKKAETALQKANIKFERRFRQVEQIIAEQGLEMQQATLEQMEAAWQQVKFKE"]}}, {"location": "[83783:85421](+)", "type": "CDS", "id": "<unknown id>", "qualifiers": {"locus_tag": ["ctg3_67"], "transl_table": ["11"], "translation": ["MTTNYIFVTGGVVSSLGKGIAAASLAAILEARGLNVTIMKLDPYINVDPGTMSPTQHGEVFVTDDGAETDLDLGHYERFIRTKMSRRNNFTTGRIYSEVLRKERRGDYLGATIQVIPHITNAIKERIIEGGEGHDVVLVEIGGTVGDIESLPFLEAIRQMAVDVGREHTMYMHLTLVPYMAAAGEVKTKPTQHSVKELLSIGIQPDVLICRSDRAVPANERAKIALFCNVPEKAVISLKDVDSIYKIPGMLKSQGLDDYICKRFNLNAPEANLAEWEQVIYEEANPGGEVNIGMVGKYVELPDAYKSVIEALKHGGLKNRVTVNIKLIDSQDVETRGVEVLKGLDAILIPGGFGYRGVEGKLMTAQYARENNIPYLGICLGMQVALMEFARNVAHMEGANSTEFVPDCKYPVVALITEWRDEEGNVEQRTEQSDLGGTMRLGSQQCQLTDDSLVRKLYGSDTIVERHRHRYEVNNMLLKQIEAAGLRVAGRSGDDQLVEIIEIPNHPWFVACQFHPEFTSTPRDGHPLFSGFVKAASEYQKRLAK"]}}, {"location": "[85501:86797](+)", "type": "CDS", "id": "<unknown id>", "qualifiers": {"locus_tag": ["ctg3_68"], "transl_table": ["11"], "translation": ["MSKIVKVIGREIIDSRGNPTVEAEVHLEGGFVGLAAAPSGASTGSREALELRDGDKSRFLGKGVTKAVAAVNGPIAEAVTGKDAKDQANIDKIMIDLDGTENKSKFGANAILAVSLAAAKAAAASKGQPLYEHIAELNGTPGKFSMPLPMMNIINGGEHADNNVDIQEFMIQPVGAKTIKEAIRIGSEVFHNLAKVLKAKGLNTAVGDEGGYAPNLGSNAEALAVIAEAVKAAGYELGKDVTLAMDCAASEFYKDGKYVLAGEGNKAFTSEEFTHFLEDLTKQYPIVSIEDGLDESDWAGFAYQTKVLGDKIQLVGDDLFVTNTKILKEGIEKGIANSILIKFNQIGSLTETLAAIKMAKDAGYTAVISHRSGETEDATIADLAVGTAAGQIKTGSMSRSDRVAKYNQLLRIEEALGNRAPFNGLKEVKGQ"]}}, {"location": "[86917:87790](-)", "type": "CDS", "id": "<unknown id>", "qualifiers": {"locus_tag": ["ctg3_69"], "transl_table": ["11"], "translation": ["MKTRFALLLAFAASPSLYAAQSLNLDVYNPGENSIFAVSSEIITGPTEAVLIDAQFQRNDAEELVKRIKASGKRLTTIFISQSDPDYYFGLDTLHRAFPDAKIVATAPTVELIKQTKDGKLAFWGPKMADNAPQSLIVPEVIQGDSFKVDGETVEIKGLKGPQPHDSYLWVPALKTVLGGVVVSGNNIHVWLADAQSKAERTAWQQKLEDIKALRPVRVVPGHFLPGADESVASVNFTLRYLQTAEAELAKTKDSQAFIKAMKQHYPQLKDESSLELSAKVLKGEMKWPQ"]}}, {"location": "[87889:88804](+)", "type": "CDS", "id": "<unknown id>", "qualifiers": {"locus_tag": ["ctg3_70"], "transl_table": ["11"], "translation": ["MDRLTAANVFITIVQRGSLTAAADVLGMSRAMITRYLSEMETWSGARLLHRSTRRLSLTPAGEHALVRCRQLLQLAGEIEQSNQPEGEALAGLLRISCSLSLGNSVLAAAITAFQQRYPRIRIDLHSSNQLVNLVEERIDLALRITGQLEPNLIARPLSACESVICATPAYLAREGTPQHPEQLVHHNCLTYSHFGKSLWNFSRGEEHDTVAVSGSISANDSLILLSATLAGAGISMQPLHSVGALLESGRLVALLPEFQLDSLGIFAIYTSRQHQSRQLRALLDFLVEWFAGEEAARRLQGLL"]}}, {"location": "[88910:89582](+)", "type": "CDS", "id": "<unknown id>", "qualifiers": {"locus_tag": ["ctg3_71"], "transl_table": ["11"], "translation": ["MQYPINEMFQTLQGEGIYTGVPAIFIRLQGCPVGCSWCDTKHTWDKLADRETSLGDILLKTVETDAWGAADADALIGVIRGNGWTANHIVITGGEPCIHDLTPLTASLQQQGFSCQIETSGTHTVRCTPQTWVTVSPKVNMRGGYDVLNQALVRADEVKHPVARQRDVDALDALLATLDDDKARIIALQPISQKADATQLCIDTCIARNWRLSMQTHKYLNIA"]}}, {"location": "[89626:90232](-)", "type": "CDS", "id": "<unknown id>", "qualifiers": {"locus_tag": ["ctg3_72"], "transl_table": ["11"], "translation": ["MKLFSKLSVIALVFSACAQASTINILGFPQPDNNPEEFYALTEIPAGGIIKYETDAKTGFIVADRFQSMPVAYPANYGSLTQSLGGDGDPLDVIFYTRAPMAPGTLIKLRPIGVLKMIDGGESDDKIVAVPASKIDPTYDDIKSMSDLPKIEQERLEAFFRVYKQLPDGRKKVELNGFGDTAAAKTEIKSAYDAWKAKSGK"]}}, {"location": "[90386:91160](-)", "type": "CDS", "id": "<unknown id>", "qualifiers": {"locus_tag": ["ctg3_73"], "transl_table": ["11"], "translation": ["MKTIATLLLAGMVQIGFSGAALAETDLAKIQSAGVFKIGTEGTYPPFTFHDASGALTGFDVDIGREVAKRLKVKAEFVEGKWDGLIAGLDAKRYEAVINQVSITPERQAKYDFSTPYLSSKAALIVRDDNKTIKTFEDLKGKKSAHTLTSNYAQLARGYGAEIVATDGFNQSVDLVAQGRADATINDNLSFLDFKKHKPDAPVKIVASRSDAEQVGILIEKGNPQLKEAIDKALADIKSDGTWQRISVKYFGTDVSK"]}}, {"location": "[91201:91969](-)", "type": "CDS", "id": "<unknown id>", "qualifiers": {"locus_tag": ["ctg3_74"], "transl_table": ["11"], "translation": ["MITLSGIEKRFDDNPVLKNINLTIKEGSVTALIGPSGSGKSTLLRCVNLLEVPQAGELTLGKEKLVFNGSGRASRKDVYRICQQTGMVFQSFQLFPHLRVIENITEGLVTVHKQPLKQARERAEELLAKVGLLHKRDAWPANLSGGQQQRVAIARALAPSPKVLLCDEPTSALDPELSLEVVAVLRQLAKEGMTMLMATHDLRLAANIAQQVVFLEAGEIVETGTSQDIFTRAQKARTKAFISTLTETLPDSWEI"]}}, {"location": "[91946:92645](-)", "type": "CDS", "id": "<unknown id>", "qualifiers": {"locus_tag": ["ctg3_75"], "transl_table": ["11"], "translation": ["VPAWLNLAIDSFWPMLYAGLTFTIPLTLISFILGLSLGFIAALARLYGPEPLKKIVRFYVWLIRGTPLLVQLFLIFYALPSAGITLDAFPAAIIGFTLNIGAYTSEVIRATLLSVPKGQWEAAHSIGMNWAQALRRVIIPQAARIAVPPLSNTFISLVKDTSLASVITVPELFLAAQRIAAVTYQPLILYTEAAIVYLIISSVLSSLQTRLEKKLENTGAVKEKENDNAVRN"]}}, {"location": "[93060:93420](-)", "type": "CDS", "id": "<unknown id>", "qualifiers": {"locus_tag": ["ctg3_76"], "transl_table": ["11"], "translation": ["MATTLFKDFQFEAAHHLPNVPAGHKCGRLHGHSFMVRLEITGEVDAHTGWVIDFSEIKAAFKPVYDRLDHYYLNDIPGLENPTSEVLAAWIWQQMKPVLPLLSAVMVKETCTAGCVYRG"]}}, {"location": "[93708:95511](+)", "type": "CDS", "id": "<unknown id>", "qualifiers": {"locus_tag": ["ctg3_77"], "transl_table": ["11"], "translation": ["MTTQAPLNMLPLNPDQLARLQAATGDYTPTQLAWLSGYFWGMVNQAPGAVVAAAPAPVEVPTITILSASQTGNARRLSEQLRDDLLAAKLNVNLVNAGDYKFKQIAQEKLLVVVTSTQGEGEPPEEGVALHKFLMSKKAPKMDASAFAVFGLGDTSYEFFSQAGKDFDNRLAELGATRLLDRVDADVEYAAAAEAWRKQLVDILQARVPKEAPAAAAATAAGSVNEIHSSPYTKEAPLTASFAVNQKITGRDSDKDVRHIEIDLGESGLRYKPGDALGVWFENDPALVKELLELLWLKGDEPVSVHGETLPLAEALQKHYELTVNTPQIVEQYAKLSHNEALLAQITDKASLQQYAQNTPIVDMARFAPTELNAEQLTGLLRPLTPRLYSIASSQAENETEVHITVGVVRYEIEGRARAGGASSYLGDRLVEDDEIRVFIEHNDNFRLPANPETPVIMIGPGTGIAPFRAFMQQRDSEGAGGKNWLFFGNPHFTEDFLYQVEWQRYVKDGLLTNIDLAWSRDQKHKIYVQDKIRAKGAEVWSWIQEGAHIYVCGDANRMAKDVEQALLEVVAEYGGMDIETADEFLSDLRIERRYQRDVY"]}}, {"location": "[95510:97226](+)", "type": "CDS", "id": "<unknown id>", "qualifiers": {"locus_tag": ["ctg3_78"], "transl_table": ["11"], "translation": ["MSNERYPGPLVVEGKLVDAERMKKQSNFLRGSIAADLHDGLTGGFNGDNFLMIRFHGMYQQDDRDIRAERAEQKLDARHAMMLRCRLPGGIMTPQQWLAIDKFATNNTIYGSIRLTNRQTFQFHGILKGNVKPAHQMLHEVGLDALATANDVNRNVLCSSNPIESELHQEAYEWAKKLSEHLLPQTRAYAEIWLDQEKVATTDVEPILGETYLPRKFKTTVVVPPHNDVDLHANDLNFIAIAENGKLIGFNLLVGGGLSIDHGNKATYARTASEFGYFPVEKILDVAAAVVTTQRDWGNRTDRKNAKTKYTLERVGPDVFKAEVERRAGVTFEPIRPYEFTTRGDRFGWVKGIDNKWHLTLFVENGRLLDYPGRPLKTGLVEIAKIHQGDFRLTANQNLIVAGVPESEKEKIEQIAKQHGLMENVSHQRENSMACVAFPTCPLAMAEAERFLPEFVTRVEGIMTAHGVGDEHIVLRVTGCPNGCGRALLAEIGLVGKAPGRYNLHLGGNRMGTRIPRMYRENINETEILATLDELIGRWSKEREADEGFGDFTIRTGIVRPVLDPARDFWE"]}}, {"location": "[97238:97970](+)", "type": "CDS", "id": "<unknown id>", "qualifiers": {"locus_tag": ["ctg3_79"], "transl_table": ["11"], "translation": ["MAVLDLSELNALPKVDRVMALAEINNRLDKLSAEDRVIWGLENLPGEAVLTSSFGIQAAVSLHLVTRQKPDIPVILTDTGYLFPETYQFIDKLTEQLDLNLKVFRAEHSAAWQEARYGKLWEQGVEGIERYNQINKVEPMNRALESLNAQTWFAGLRRDQSGSRAHLPVLAIKKGVFKLLPIIDWDNRQVYQYLQQNGLDYHPLWEQGYLSVGDTHTTRKWEPGMAEEETRFFGLKRECGLHE"]}}, {"location": "[98143:98428](-)", "type": "CDS", "id": "<unknown id>", "qualifiers": {"locus_tag": ["ctg3_80"], "transl_table": ["11"], "translation": ["MYIVFLSYTRPMQEVEAVLEPHVAWINRYFAEGVFISAGRKDPRTGGMIMVKDIDRARLDAILAEDPFQAVASYDVTKVNITRSAEEFAGLTGI"]}}, {"location": "[98444:99434](-)", "type": "CDS", "id": "<unknown id>", "qualifiers": {"locus_tag": ["ctg3_81"], "transl_table": ["11"], "translation": ["MFTLLRLGALAALIGCGISLPAGATTEKVGSIAEQQLRHIATYFPGRMAGSPAEMLTADYLQQQFSALGYKSDTRRFNTRYPWHHQDGEDTWRNINATSVIAAREGEVPQQILIIAHTDSTSPQSDADLQKNFGGLSAQAADNNASGLGVMLELAERLSKEHLHYSLRFVALSGEEIGQRGSEDYLARMKPEEKQNTLLVINLNSLIVGNHLTFSSGNNTPLAVMRQTRDRALTLARRSGIYAVGKKEKNASGSPFDRAGFPLMTVSTSDGPSGKMPAVLKQHFPVGLRNQAQRDNLAYIDHWLPGRITSRTHSTVAVLLPLIRELANP"]}}, {"location": "[99690:101106](+)", "type": "CDS", "id": "<unknown id>", "qualifiers": {"locus_tag": ["ctg3_82"], "transl_table": ["11"], "translation": ["VDYLPLFADIRHKPVLVVGGGDVAARKIELLRRAGARVLVVSRELCDELAELETQGEIEWLAKAYDASQLDRVFFVIAATDDGDLNGQVFQDATDRFLLANVVDDQPKCSFIFPSIVDRSPLVVAISSGGTAPVLARLLREKIETLLPATLGQMAEIAGQWRGKVKARFSKMSDRRRFWEKAFNGLFASQVGSGNVDGARLTLDKQLDEPEAVQGEIILVGAGPGDSGLLTLRGLQVMQLADVVLYDYLVSDEILDLVRRDADRICVGKRANAHSVPQEETNRLLVELAKQGKRVVRLKGGDPFIFGRGGEELQAAVEAGIPFQVVPGVTAAAGATAYAGIPLTHRDHAQSVLFVTGQCRADSSGTDWPSLARARQTLAIYMGSANAGDIASQLIAHGRDPKTPAAVIGRGTRQDQKVLTGTLDQLDELARNAPTPALLVIGEVVNLHQQLAWYQHSAQQDGRESAVVNLA"]}}, {"location": "[101115:102024](+)", "type": "CDS", "id": "<unknown id>", "qualifiers": {"locus_tag": ["ctg3_83"], "transl_table": ["11"], "translation": ["MDQKRLTHLRQLEAESIHIIREVAAEFANPVMMYSIGKDSSVMLHLARKAFYPGTLPFPLLHVDTGWKFREMYEFRDRTVKNIGAELLVHRNPEGVAMGISPFVHGSAKHTDIMKTEGLKQALNKYGFDAAFGGARRDEEKSRAKERIYSFRDRFHRWDPKNQRPELWHNYNGQINKGESIRVFPLSNWTELDIWQYIFLENIEIVPLYLAAERPVLERDGMLMMIDDERINLQPGEKIEQRMVRFRTLGCWPLTGAVESEAQTLPEIIEEMLVSTTSERQGRVIDRDQSGSMELKKRQGYF"]}}, {"location": "[102033:103461](+)", "type": "CDS", "id": "<unknown id>", "qualifiers": {"locus_tag": ["ctg3_84"], "transl_table": ["11"], "translation": ["MNTIIAQQIADQGGVEAWLHAQQHKSLLRFLTCGSVDDGKSTLIGRLLHDTRQIYEDQLSTLHNDSKRHGTQGEKLDLALLVDGLQAEREQGITIDVAYRYFSTEKRKFIIADTPGHEQYTRNMATGASTCDLAILLIDARKGVLDQTRRHSFISTLLGIKHLVVAVNKMDLVDYSQQTFEEIKQSYLDFAEQLPGDLDIRFVPLSALEGENVAAPSAAMNWYSGPTLLDVLETVEVQRVVEQQPMRFPVQYVNRPNLDFRGYAGTLASGVVQVGQRVKVLPSGVESAIARIVTFDGDLQQASAGEAITLVLKDEIDISRGDLLVAADADLKPVQGASVNVVWMAEQPLVPGQSFDVKIAGKKTRARVEKIQYQVEINNLTRHEAQELPLNGIGLVDLTFDEPMVLDPYQQNPVTGGMIFIDRLSNVTVGAGMILEALAETQQAAGNYSAFELELNALVRRHFPHWNARDLLGGN"]}}, {"location": "[103462:104068](+)", "type": "CDS", "id": "<unknown id>", "qualifiers": {"locus_tag": ["ctg3_85"], "transl_table": ["11"], "translation": ["MALHDENVVWHDHPVSREDREGQHGHQGAVLWFTGLSGSGKSTVAGALEQVLHRLGASTYLLDGDNVRHGLCRDLGFSDDDRRENIRRVGEVAKLMVDAGLLVLTAFISPHRAERDMVREMLGEGRFIEVFVDTPLAICEARDPKGLYKKARAGELRNFTGIDSVYEAPERADLHLDGEQLVTHLTAQILDLLRQRDIIKP"]}}, {"location": "[104150:104471](+)", "type": "CDS", "id": "<unknown id>", "qualifiers": {"locus_tag": ["ctg3_86"], "transl_table": ["11"], "translation": ["MQNVTPLLARKDKSDQDEASWPFPGGVVGFASWWVALATTFILYGSNTLFFFLYTWPFFLALLPVSVLVGIAISVLLRGHLIWTTIATVMVVICLFWLLFSQLTGW"]}}, {"location": "[104664:104979](+)", "type": "CDS", "id": "<unknown id>", "qualifiers": {"locus_tag": ["ctg3_87"], "transl_table": ["11"], "translation": ["MGKLTLLLLVLLGWLQYSLWLGKNGIHDYTRVNEDVAVQQTNNAKLKARNDQLFAEIDDLNGGSEAIEERARNELGMIKPGEIFYRLVPDQSKRNAQQSQPANQ"]}}, {"location": "[104987:105704](+)", "type": "CDS", "id": "<unknown id>", "qualifiers": {"locus_tag": ["ctg3_88"], "transl_table": ["11"], "translation": ["MNIADSCPHVIAVVPAAGIGSRMLSECPKQYLSIGNKTILEHSLDALLAHPAVTKAIVALSPDDVYFSRLPVANDPRIIQVVGGNQRADSVLAGLKAAENAQWVLVHDAARPCLHLNDLTRLLELTQRSEVGGILAAPVRDTMKRATGGAETIAHTVEREALWHALTPQLFPLALLRNCLERALREGASITDEASALEYCGYHPELVSGRSDNLKVTRPEDLALAEFYLTQIYNKENA"]}}, {"location": "[105703:106177](+)", "type": "CDS", "id": "<unknown id>", "qualifiers": {"locus_tag": ["ctg3_89"], "transl_table": ["11"], "translation": ["MRIGHGFDVHAFGGEGPLIIGGVRIPYEKGLLAHSDGDVALHALTDALLGAAALGDIGKLFPDTDAAYKGADSRELLREAWRQIEKKGYRVGNVDVTIIAQAPKMLPHTPQMRINIAEDLGIHMDEVNVKATTTEKLGFTGRGEGIACEAVALLIKA"]}}, {"location": "[106179:107229](+)", "type": "CDS", "id": "<unknown id>", "qualifiers": {"locus_tag": ["ctg3_90"], "transl_table": ["11"], "translation": ["MDLAKQNWLYGKPTAEGVLKATAEDFVVVEDLGYAPDGDGEQLLVRIRKTGCNTRFVAEALAKFVGIHPRDASFAGMKDRHAVTEQWFCLRLPGKDTPDMRKFALEGVEVLESARHRRKLRTGALQGNDFRLVLRQVTDRDAVEQRLQQIALGGVPNYFGSQRFGHNGNNLLMAQRWAADEIRVRERNKRSFLLSAARSAMFNQVVSDRLAQQGALTKVLNGDALQLTGRGSWFVATVEELTALQQRVDENELRVTAPLPGSGEWGTRDEALALEQASLESETALIELMTREKVEAARRAMLVIPRDLRWVWLDDATLAMNFWLPAGSFATSVVRELLLPQDSADEVDE"]}}, {"location": "[107435:108197](+)", "type": "CDS", "id": "<unknown id>", "qualifiers": {"locus_tag": ["ctg3_91"], "transl_table": ["11"], "translation": ["MRILLSNDDGIHAPGIQALAKALRQFAEVQVVAPDRNRSGASNSLTLETPLRTFDYPNGDIAVQMGTPTDCVYLGVNTLMRPKPDIVVSGINAGPNLGDDVIYSGTVAAAMEGRHLGLPALAVSLDGHQHYETAAAVTCSILRALEREPLRTGRILNINVPDLPLEQIKGIRVTRCGSRHPSDRAIQQQDPRGNTMYWIGPPGDKLDAGPGTDFAAVDEGYVSVTALHVDLTAHAAQEVVSSWLSRVEVDRQW"]}}, {"location": "[108190:108820](+)", "type": "CDS", "id": "<unknown id>", "qualifiers": {"locus_tag": ["ctg3_92"], "transl_table": ["11"], "translation": ["MVSGGRIDTLLALLRKQGINDERLLQAIEDVPRERFIDEAFEHKAWDNMALPIGSGQTISQPYMVARMTELLELTPQSRVLEIGTGSGYQTAILAHLVEHVCSVERIKGLQWQAKRRLKQLDLHNVSTRHGDGWLGWRSRGPFDAIIVTAAPPEIPDALLAQLDEGGIMVLPVGEEQQVLQRIRRRGGEFVVETIEPVRFVPLVQGDLA"]}}, {"location": "[108984:110073](+)", "type": "CDS", "id": "<unknown id>", "qualifiers": {"locus_tag": ["ctg3_93"], "transl_table": ["11"], "translation": ["MSTGSPVFKLRRIAAVSLIGFWLAGCSSDNTQAPISSVGGNDSGMLSNSGGGGGGGFIPARPPSSSNGGMLSSSSSSSPNVVTENGRIVYNRSYGNIPKGSYSGDTYTVKRGDTLFYIAWITGNDFRDLAQRNNIPAPYGLNVGQQIQVGNGGGTPITGGNAITVADATAGGVTTPPSSTQMKPTPVARQPVITYSEDSGTPSGGSGGKMLPSSGTTVATTTAPVTAPTVSSTTDSATPVGSWRWPTDGKIIDNFSASEGGNKGIDIAGSRGQSVVSTASGRVVYAGNALRGYGNLIIIKHNDDYLSAYAHNDTMLVREQQEVKAGQKIATMGSTGTSSVRLHFEIRYKGKSVNPLRYLPQR"]}}, {"location": "[110122:111115](+)", "type": "CDS", "id": "<unknown id>", "qualifiers": {"locus_tag": ["ctg3_94"], "transl_table": ["11"], "translation": ["MSQNTLKVNELNEDAEFDENGAEVFDEKALVGNEPGDNDLAEEELLSQGATQRVLDATQLYLGEIGYSPLLTAEEEVFFARRALRGDIPSRRRMIESNLRLVVKIARRYSNRGLALLDLIEEGNLGLIRAVEKFDPERGFRFSTYATWWIRQTIERAIMNQTRTIRLPIHIVKELNVYLRTARELSHKLDHEPSAEEIAEQLDKPVDDVSRMLRLNERITSVDTPLGGDSEKALLDILADEKDNGPEDTTQDDDMKQSIVKWLFELNAKQREVLARRFGLLGYEAATLEDVGREIGLTRERVRQIQVEGLRRLREILQAQGLNIEALFRE"]}}, {"location": "[111186:111840](-)", "type": "CDS", "id": "<unknown id>", "qualifiers": {"locus_tag": ["ctg3_95"], "transl_table": ["11"], "translation": ["MTKNPAPATVLLIDDHPMIRTGLKQLIGMDDRLKVIGEAGNGAEGVLLAEKNDYDLILLDLHMPGMNGLETLEQLRAIDARGRIVVFSVSDYEDDVVRALKRGADGYLLKDMEPEALLNSLHRAAAGEMVLSETLPPLLAASLRQQRPKEVPDIEQLTARERDILKLIAMGMSNKLIARRLCISESTVKVHVKHLLKKLQMKSRVEAAVWSLQNGYS"]}}, {"location": "[112163:113552](+)", "type": "CDS", "id": "<unknown id>", "qualifiers": {"locus_tag": ["ctg3_96"], "transl_table": ["11"], "translation": ["MSQSSPSPGKKGSAVIENWQPENAQFWAATGKRIANRNLWISVFCLMLSFCVWMLFSAVAVNLNKVGFNFTTDQLFLLTALPSVSGAILRVPYSFVIPLFGGRRWTTFSTCFLLLPCIWLGFAVQNPETPFTIFVIISLLCGFAGANFASSMGNISFFFPKSMQGGALGVNGGLGNLGVSVMQLLAPLAISMAIFGFFNDGGSTGNSGIWLENAAWIWVPLLFIATIAAWFGMNDLAAAKSSLIEQLPVLKRGHLWMLSLLYLAAFGSFIGFSAGFAMLSKTQFPDVAIMKYAFFGPFIGALARSAGGIISDRLGGVRVSLFTFILMAIFTALIFLTLPTETSSGSFIAFYGVFMVLFFAAGLGSGSTFQMIAVIFRKLTIDRVKAAGGSDETAQREAVTETSAALGFISAIGALGGFFIPQTFGISLSMSGSPAGAMKVFLVFYLICIAITWLVYGRKKNN"]}}, {"location": "[113589:117351](+)", "type": "CDS", "id": "<unknown id>", "qualifiers": {"locus_tag": ["ctg3_97"], "transl_table": ["11"], "translation": ["MSKFLDRLRYFKQLAEPFSGDHGQTLNTNRDWEDGYRSRWQHDKIVRSTHGVNCTGSCSWKIYVKNGLVTWETQQTDYPRTRPDLPNHEPRGCPRGASYSWYLYSANRLKYPLMRKSLITLWRKAKARHSDPVLAWQSIVEDAEQATSYKAARGRGGFVRSSWQEVNELIAAANVYTAKTFGPDRIIGFSPIPAMSMVSYASGSRYLSLIGGTCLSFYDWYCDLPPASPMTWGEQTDVPESADWYNSSYIMAWGSNVPQTRTPDAHFFTEVRYKGTKTVAITPDYAEIAKLCDQWLAPKQGTDSALAMAMGHVMLTEFHQQRQVEYFRNYVRTYTDMPMLVMLEPRDGGYYAAGRMLRASDLVDGLGQENNPQWKTIAINEANGELVAPQGSIGYRWGEKGKWNLEQREGKDQQEVELQLSLLDKHDDIVDVGFPYFGGTEVQDFNTVALDEILLHKLPVKRLQLADGSTALVTSVYDLTLANYGVERGMNDANCAATYDEVKAYSPAWAEQITGVPRQNTIRIAREFAETAEKTRGRSMIIVGAGLNHWYHMDMNYRGLINMLIFCGCVGQSGGGWAHYVGQEKLRPQTGWLPLAFGLDWQRPPRHMNGTSFFYNHSSQWRYESLQTEELLSPLADKSRYTGSLIDFNVRSERMGWLPSAPQLNVNPLHLAAKAKAAGVSPVDYTVAGLKDGSVRFAAEQPDNPQNFPRNLFVWRSNLLGSSGKGHEYLLKYLLGTDSGVLGDDLGEMGAAKPEEVEWRDNPGKGKLDLVVTLDFRMSSTCLYSDIVLPTATWYEKDDMNTSDMHPFIHPLSAAVDPAWESRSDWEIYKGIAKRFSELCVGHLGVETDVVTLPMQHDSAAELAQPLGVQDWHKGECDLIPGKTAPHLMVVERDYPSTYERFTSLGPLLDKLGNGGKGISWNTQTEVDFLKKLNYVKADGPAAGRPNIDSAIDAAEVILSLAPETNGQVAVKAWQALGEFTGRDHTHLALNKEDEKIRFRDIQAQPRKIISSPTWSGLEDEHVSYNAGYTNVHELIPWRTLTGRQQLYQDHQWMRDFGESLLVYRPPIDTRTVQPLINRKPNGNPEMALNFITPHQKWGIHSTYSENLLMLTLSRGGPIVWLSEDDAKQLGIEDNDWIEAFNANGALTARAVVSQRVPAGMTMMYHAQERIVNIPGAETTKQRGGIHNSVTRVCPKPTHMIGGYAQQSYGFNYYGTVGSNRDEFVIVRKMNNINWLDGEGNDDCQGSQQEVAK"]}}, {"location": "[117347:118892](+)", "type": "CDS", "id": "<unknown id>", "qualifiers": {"locus_tag": ["ctg3_98"], "transl_table": ["11"], "translation": ["MKIRSQVGMVLNLDKCIGCHTCSVTCKNVWTSREGMEYAWFNNVESKPGVGFPHAWEDQEKWKGGWIRKINGKLEPRMGSRVGVLSKIFANPHVPELDDYYEPFDFDYQHLHNAPAGKHQPIARPRSLITGERMKKIENGPNWEEILGGEFSKRSKDANFAHIQKEMYGQFENTFMMYLPRLCEHCLNPACVATCPSGAIYKRGEDGIVLIDQDKCRGWRMCLTGCPYKKIYFNWKSGKSEKCIFCYPRIESGAPTVCSETCVGRIRYLGVLLYDADRIEQAASVENEKDLYQSQLDVFLDPNDPAVIEQALKDGVPQSVIDAAQRSPVYKMAMDWKLALPLHPEYRTLPMVWYVPPLSPIQSVADAGQLSHNGVLPDVESLRIPVQYLANLLTAGDTAPVLLALKRMLAMRHYKRAETVDGVHDVSALEQVGLTEAQAQEMYRYLAIANYEDRFVIPSSHREQAREAFPESKGCGFSFGDGCHGSDVKFNLFNSRRIDAIDVSIKTTREEDAS"]}}, {"location": "[118888:119611](+)", "type": "CDS", "id": "<unknown id>", "qualifiers": {"locus_tag": ["ctg3_99"], "transl_table": ["11"], "translation": ["MIAIRLIARLLDYPEQELFDHQEELHAALQEADELSGEQKAMLAEFIRHCAARPLLDLQSDYCELFDRGRATSLLLFEHVHGESRDRGQAMVDLLDQYRADGLELDARELPDHLPLYLEYLAQGGLARVRQGLQDVAPILALLGARLEQRGSPYAQLFPLLLDLSGSSASPESLQSQVAGETRDDTPQALDAVWEEEQVSFIARMNPQGEGCTATHQRRFAGAVTPQYLDVSTLSQVRGE"]}}, {"location": "[119614:120292](+)", "type": "CDS", "id": "<unknown id>", "qualifiers": {"locus_tag": ["ctg3_100"], "transl_table": ["11"], "translation": ["MQFLNMFFFDIYPYMAGTVFLVGSWLRYDYGQYSWRAGSSQMLSKKGMRFASNLFHIGILGIFFGHIVGLLTPHWVYQSFLPIAAKQQLAMIAGGICGAMTLIGGGLLLKRRLTNVRVRATSSFADIMILTLLVVQAALGLLTIPFSAQHADGLEMMRLVGWAQAVVTFHGGASQHLEGVAFIYRVHMVLGMTLFLLFPFCRLVHIWSAPVEYLTRRYQLVRNRR"]}}, {"location": "[120484:123046](-)", "type": "CDS", "id": "<unknown id>", "qualifiers": {"locus_tag": ["ctg3_101"], "transl_table": ["11"], "translation": ["MSVTDNKNFDSHTPMMQQYLRLKAEHPEILMFYRMGDFYELFYDDAKRASQLLEISLTKRGASAGEPIPMAGVPYHAVENYLAKLVQLGESVAICEQVGDPALSKGPVERKVVRIVTPGTISDEALLQERQDNLLAAIWQSARGFGYATLDISSGRFRVAEPDDQETIAAELQRSNPAELLYPEDFPSMALIENRRGLRRRPLWEFELDTARQQLNLQFATRDLSGFGVEQAHQALRAAGCLLQYVKDTQRTSLPHIRSLTMERQQDSIIMDAATRRNLEITQNLSGGIENTLASVLDKTVTPMGSRMLKRWLHSPVRNTQVITQRQQSIAALQNLNDELSPLLRQIGDLERILARLALRTARPRDLARMRHAFQQLPQLNEVLENNQTDHLQTLRSQMGEFAELRELLERAIIETPPVLVRDGGVIAPGYNEELDEWRALADGATDYLDRLEIREREKLGLDTLKVGFNAIHGYYIQVSRGQSHQVPIHYVRRQTLKNAERYIIPELKEYEDKVLTSKGKALTLEKALYEQLFDMLLPHLEALQVSAAALAELDVLSNLAERAWTLNYSCPTLSDKAGIKLTGGRHPVVEQVLKEPFIANPLSLSPQRRMLIVTGPNMGGKSTYMRQAALITLMACIGSFVPAEQAVIGPVDRIFTRVGAADDLASGRSTFMVEMTETANILHNATEYSLVLMDEIGRGTSTYDGLSLAWACAESLATRIKAMTLFATHYFELTTLPDQIEGVANVHLDAVEHGDTIAFMHSVQDGAASKSYGLAVAALAGVPKDVIKRARQKLKELEALSGSAAATKADGSQLPLLVEETSPAVEALEALDPDSLSPRQALEWIYRLKSLV"]}}, {"location": "[123526:124378](-)", "type": "CDS", "id": "<unknown id>", "qualifiers": {"locus_tag": ["ctg3_102"], "transl_table": ["11"], "translation": ["MKIINFIINKTGARSFGIYRHDDIIDIGRHTGCHDINTFLSQHQLSDLSQYQSCSPDLKINDIQFLPVIDRPGKIFGVGMNYAQKRKEFNETEEAPTLFVRFADSQVGHNDMIIKPACSDQFDYEGELAIIIGQTARHIPEEQALSCVAGYSCYMDGSVRDWQYKWYTAGKNWPATGAFGPWLVTPDEIGDPQNLTIKTWLNDRLVQNDTTANMLHSIPQMIAYICTFTTLSPGDVIITGSPGGVGKSRVPPLFLHENDVIAVEIEKIGRLSNRVVGTLARSA"]}}, {"location": "[124397:125723](-)", "type": "CDS", "id": "<unknown id>", "qualifiers": {"locus_tag": ["ctg3_103"], "transl_table": ["11"], "translation": ["MYLALIGYALIACLMFFLIKGKATPISLFIFLSIIAGFCAGYTPMQMNDYIMKGVMQTAPNAVLFTFSIIFFSIVTDAGVFQPLVNWMTKIAGNSVVAIVVVTGCIATIAHLDGSSVPTVLITIGAMLPIYKQFGIRPVVLLCMLAAGMGVTNFTPWAGPLARVAAVSGLDVNALYHRLIPTQVIGLVCMIVLGLYLGLKEKRRIARGLPIPEAELEPEKATGKGHHAVEGKQNRVLFAINVTLVVGATLLLLITHIQAYIIFMCAFSAAMIFNYPNLKAQEGVMKKYAYSAYMISGTVMAAGVFVGILSGGGDASILTEMADVVLHVMPDSLGSHLHIIMGLLGGLIGFVIGPDAFFYGIYPLVAKVGTNYGLSWEEMGLTMVVGKNITMMLSPVFATTYLAIGLAGVELKDHIRFSFLPVVVFSFVMVFSLVLTNTVPL"]}}, {"location": "[125755:126451](-)", "type": "CDS", "id": "<unknown id>", "qualifiers": {"locus_tag": ["ctg3_104"], "transl_table": ["11"], "translation": ["MNNERSSWPAGFYIAERKNLLSPDIVAEFHSIPVAVAGDCTGRISGATGLQRYHQDVNISICGPAITVKVRPGDNLMIHKALEQAQPGDVIVIDGGGDLTQALIGGLIRTTALTKKIAGFIVDGAIRDLAEWADGQVPVFAKGHTHRGPDKSGPGEVNVPIACCGMVVNPGDLVLADSDGALAISPSNAESVLVRAKAHLKKEEAIRENNASGSSDPERFNSILRKAGCPV"]}}, {"location": "[126570:127458](+)", "type": "CDS", "id": "<unknown id>", "qualifiers": {"locus_tag": ["ctg3_105"], "transl_table": ["11"], "translation": ["MNNRELGYFMEAARIMNLGLASQNLNITQPALSKSIARLEKDLNIKLFKRSGRGLVLTEAGSILYQRGLMLQSSWHDVAKTMAELSNGRRGVVRVGSAGSATQFLLPEVCKRLQQEAPNVKLEIQIGMNDVLFSLLDKHELDIIIGPLVGYNKPVVQLPVTTDRVVVAASRSHPLADGPASLRDLSRYGWILPAKTVSMRQWLERIFYENHCAAPEVKIEISSLAAVPGLIASSGLLSFISENSLAEKEFASLLTRIDNNQLVMARRVGITYLQDAFLSPATQQVIDITCAYGQH"]}}, {"location": "[127736:128495](+)", "type": "CDS", "id": "<unknown id>", "qualifiers": {"locus_tag": ["ctg3_106"], "transl_table": ["11"], "translation": ["MVLSHISNRLFCLFLESDGSAIPRNIILQKVWDEHSLTASGSNLNNYISGLRKQLVALGLEIPLIITEPKIGFRIDVARVSVEVYPDEIRTESIPDTVTNVDKKPVHFTEKLSGSGSRLYSLKRVWFWLASIFTAGTLILFLWEGITAFYAPEPRIISGVHYSFTEGGCSFFTPENSYSSFDVENSRRVILSLVKKYSAPCRGNSVVIYDLFGVFNNNIYNGRALVSNCEAEGNSIVSCKSYFIYSVSDHHE"]}}, {"location": "[128487:128970](+)", "type": "CDS", "id": "<unknown id>", "qualifiers": {"locus_tag": ["ctg3_107"], "transl_table": ["11"], "translation": ["MNKIIVFFTLAVLLLISFSVFYYKKSSETTMLDFECVSQFTFLLGEKESPPKESAMLRYHAKPDGTGLYSVDGIFDSGTEKYRVARTVHFTYKPYGNETYHFTVTAVEINQRETVPQALYWQYLSDKVGTTRVSKISKLGRDAYILGTATTPMVICTRAR"]}}, {"location": "[129208:129679](+)", "type": "CDS", "id": "<unknown id>", "qualifiers": {"locus_tag": ["ctg3_108"], "transl_table": ["11"], "translation": ["MRKLQVILCSAVFSTLALTSVSAAWAEGEQSAAQPAPESVAQETDAAAPESPATEAPAETATAEQPSDQAVQALANSADPYSVKSFFADFTHFAIGDTVPELYRTKKYEVTQWTVRHLPAPVAESHWTYMGGNYVMIANADGKILQAESGDIYYKH"]}}, {"location": "[129817:130903](+)", "type": "CDS", "id": "<unknown id>", "qualifiers": {"locus_tag": ["ctg3_109"], "transl_table": ["11"], "translation": ["MRFLATLLPAVALLSACSSQPQQAPAEPHGNPFKGNGGFLLSPDHSATPFGGDFSDNQAANAFIDKMVREHGFDRQQLHDVLGQAKNLDWVIRLMDRQAPTTAQGPTGPNGAWIRYRSKFITPDNVQNGVAFWNQYQDALQRAQQVYGVPPEIIVGIIGVETRWGRVMGKTRILDALATLSFNYPRRAAYFSGELETFLLMAREEGDDPLNLRGSFAGAMGYGQFMPSAFKQYAVDFNGDGHINLWDPVDAIGSVAHYFQAHGWLTNGTVAVQANGQAPGMESGFKTRYSVATLAAAGLSPQIPLDNNQQVSLLKFDMGTSYQYWYGLPNFYAITRYNHSNHYAMAVWQLGEAVGRARQGM"]}}, {"location": "[130998:131772](+)", "type": "CDS", "id": "<unknown id>", "qualifiers": {"locus_tag": ["ctg3_110"], "transl_table": ["11"], "translation": ["MKDWNPDLYRQFEAERTRPAQELLSRIPLTHVTFATDLGCGPGNSTELLCRAWPDAHITGLDSSQAMLDKAQQRLPGCAFAREDIRQWRAAQPQDVIYANASLQWLTDHQTLLPHLLAQLSSSGVLAVQMPDNLEQPTHRLMREVAQRAPWVDIIDPQAADRKRLLSTEQYYDLLCAAGCRVDIWRTTYYHVMPSPQAIVDWLRATGLRPFLAALDEQQQGAFLAAYQSEIALAYPARADGNLLMAFPRLFMVAQKI"]}}, {"location": "[131874:132369](+)", "type": "CDS", "id": "<unknown id>", "qualifiers": {"locus_tag": ["ctg3_111"], "transl_table": ["11"], "translation": ["MTDEQLTQLSIRVGQQLLARGETVTTAESCTGGWIAKVLTDIAGSSAWFHRGFVTYSNDAKQQMIGVSERSLAEYGAVSEPVVREMAQGALREAAADFAISVSGIAGPDGGSEEKPVGTVWFGFARAGGEVLAERYCFSGDREAVRRQATARALQTLLDRFLKN"]}}, {"location": "[132463:133525](+)", "type": "CDS", "id": "<unknown id>", "qualifiers": {"locus_tag": ["ctg3_112"], "transl_table": ["11"], "translation": ["MAIDENKQKALAAALGQIEKQFGKGSIMRLGEDRTMDVETISTGSLSLDIALGAGGLPMGRIVEIYGPESSGKTTLTLQVIAAAQRKGKTCAFIDAEHALDPVYAKKLGVDIDNLLCSQPDTGEQALEICDALARSGAVDVIIVDSVAALTPKAEIEGEIGDSHMGLAARMMSQAMRKLAGNLKNSNTLLIFINQIRMKIGVMFGNPETTTGGNALKFYASVRLDIRRIGAIKEGDEVVGSETRVKVVKNKIAAPFRQAEFQIMYGEGINIFGELVDLGVKHKLIEKAGAWYSYNGDKIGQGKANASNFLKENPEKANEIDAKLRELLLNNQDQKADFVPTAEEADEETHEDF"]}}, {"location": "[133690:134227](+)", "type": "CDS", "id": "<unknown id>", "qualifiers": {"locus_tag": ["ctg3_113"], "transl_table": ["11"], "translation": ["LHKHGAASMTEHSERTRHTRLLERATRILAMRDHSEAEFRRKLVVATERAAQFSRSETPPEPLTPEEIDRVVAWCYQHNWLDDARFAERYLAGRSRKGYGPQRIRLELGQKGVDKALIDEAMFNTETDWQSLALSLAERKFGLPLPTEWKEKAKVQRYLMTKGFFMEDIRSVFTNFDD"]}}, {"location": "[134364:136992](+)", "type": "CDS", "id": "<unknown id>", "qualifiers": {"locus_tag": ["ctg3_114"], "transl_table": ["11"], "translation": ["MSKSTAEIRQAFLDFFQSKGHQVVASSSLVPNNDPTLLFTNAGMNQFKDVFLGQDKRSYSRATTSQRCVRAGGKHNDLENVGYTARHHTFFEMLGNFSFGDYFKKEAIAFAWELLTGPEWFALPKEKLWVTVYETDDEAFDIWANEIGVPRERIIRIGDNKGGAYASDNFWQMGDTGPCGPCSEIFFDHGDHIWGGPPGSPEEDGDRYIEIWNIVFMQFNRQPDGTMLPLPKPSVDTGMGLERISAVLQHVNSNYEIDLFAKLIASVAEVTGASDLGNKSLRVIADHIRSCAFLIADGVIPSNENRGYVLRRIIRRAVRHGNMLGAKGTFFYKLVAPLIEVMGAAGEELQRQQAQVEQVLKSEEEQFAKTLERGLALLDDELEKLQGDTLDGETVFRLYDTFGFPVDLTADVCRERNLKIDEEGFERAMEQQRQRARDASGFGADYSSVISIDKASAFKGYDQLALNATVTAIFVNGQAASEITAGQEGVIVLDETPFYGESGGQVGDTGELKGENTSFTVTDTQKYSQAIGHSGKLAVGTLRIGDRLAAQVDEARRARIRLNHSATHLLHAALRQVLGDHVAQKGSLVNDKYLRFDFSHFEAMKPQEIRQVEEIVNAQIRRNLAIDTNIMELEAARAKGAMALFGEKYDDHVRVVGMGDFSTELCGGVHASRTGDIGLFRILSESGTAAGVRRIEAVTGEGALSQVYSQSEQLLDIAQLVKANSSNLNDKVRALIDHARGLEKELQQLKDQQAAQESNLLSSKAISVKGTKLLVSELKNVEPKMLRTMVDDLKNQLGSAVIVLATVAEGKVSLISGVTKDLTDRVKAGELVGELAQQVGGKGGGRPDMAQAGGTDAQALPAALAGVESWVAAKL"]}}, {"location": "[137238:137424](+)", "type": "CDS", "id": "<unknown id>", "qualifiers": {"locus_tag": ["ctg3_115"], "transl_table": ["11"], "translation": ["MLILTRRVGETLMIGDEVTVTVLGVKGNQVRIGVNAPKEVSVHREEIYQRIQAEKTQQTSY"]}}, {"location": "[138730:139297](+)", "type": "CDS", "id": "<unknown id>", "qualifiers": {"locus_tag": ["ctg3_116"], "transl_table": ["11"], "translation": ["MYDAYDGLIFDMDGTILDTEPTHRQAWRQVLAQHGMAFDEKALIGLNGSPTWRIAEFIVEQHQSDLDPHRLAAEKTSLFKSILFDVVKPLPLIEVVKAYKGRRPMAVGTGSEHAMAVALLQHLGLRDYFSAIVGADDVKRHKPEPDTFIRCAELIGVPPARCVVFEDADFGLQAARAAGMDAVDVRLL"]}}, {"location": "[139320:139722](+)", "type": "CDS", "id": "<unknown id>", "qualifiers": {"locus_tag": ["ctg3_117"], "transl_table": ["11"], "translation": ["MFASSFLSATLLPGSSEAMLVGLLLAGKASTVNLVLIAAIGNTLGGLTNILIGRLLPLKEQGRWHTTAMAWLHRLGPAALIFSWLPVIGDLLCVIAGWLRFAWLPMVFFLAVGKTLRYIALAAATLQGMEWWH"]}}, {"location": "[139794:141354](+)", "type": "CDS", "id": "<unknown id>", "qualifiers": {"locus_tag": ["ctg3_118"], "transl_table": ["11"], "translation": ["LIPDVSQALAWLEAHPGALKGIGRGIERETLRVRPDGHLATTRHPSSLGSTLTHKWITTDFAEALLEFITPVDQDIDHLLAFLRDIHRHTSRELGEERMWPMSMPCIIEPGQDIELAQYGSSNIGRMKTLYRQGLKNRYGALMQVISGVHYNFSLPLSFWQAWAGVEDAESGKDAISDGYLRLIRNYYRFGWIIPYLFGASPAICSSFLQGKESNLPFDRSEQGMLSLPYATSLRLSDLGYTNKSQSNLGITFNDLPGYIKALKAAIKTPSAEFAAMGVKDANGDWLQLNTNVLQIENELYAPIRPKRVTRSGEAPSDALLRGGIEYIEVRSLDINPFSAIGVDANQVRFLDLFLIWCTLAEAPDMNSDELLCTRKNWNRVILEGRKPGQTIGMGCGDTEQPLVDVGKALFRDLQRVAETLDGQNGENHYQQVCERLVASFDDPDLTYSARFLQSLKENGIAGTGLALAEQYRQQLNEEPLEVLSAEQFAEEARRSQVSQQQIEESDTLSLEEFLKDKG"]}}, {"location": "[141507:142023](+)", "type": "CDS", "id": "<unknown id>", "qualifiers": {"locus_tag": ["ctg3_119"], "transl_table": ["11"], "translation": ["MPLLDSFTVDHTIMAAPAVRVAKTMKTPHGDTITVFDLRFCRPNIEILPERGIHTLEHLFAGFMRDHLNGEGVEIVDISPMGCRTGFYMSLIGVPDEQRVAKAWKAAMEDVLKVANQNDIPELNIYQCGTCEMHSLEEAQEIARHIIANDIRVNRNEDLALPKEKLKELHI"]}}, {"location": "[142092:143379](-)", "type": "CDS", "id": "<unknown id>", "qualifiers": {"locus_tag": ["ctg3_120"], "transl_table": ["11"], "translation": ["LEHVSTTTLIVTLIIMILVSAYFSGSETGMMTLNRYKLRHQAKNGDRAARRVEKLLRRPDRLISLVLIGNNLVNILASALGTIVGMRLYGDAGVAIATGILTFLVLVFAEVLPKTIAALYPEKVAFPSSFLLGPLQIVMMPLVWLLNTITRLLMRMVGMKSDGSLNSALSKEELRTIVYESRTLMSHRNQDMLLSVLDLDKVNVDDIMVPRNEIVGININDDWKSIVRQLAHSPHGRIVLYRDSLDDTISMLRVREAYRLMTEKKEFTKEVMLRAADEIYYVPEGTPLNVQLVKFQRNKEKVGLVVDEYGDIKGLVTIEDILEEIVGDFTTSMSPSLAEEVVPQNDGSVLIEGSANVRELNKAFNWTLPEEGARTVNGMILEELQDIPQPGATIHIGRYAVDILDVQENMIKQVRVTPQKPLKESVSS"]}}, {"location": "[143401:144193](-)", "type": "CDS", "id": "<unknown id>", "qualifiers": {"locus_tag": ["ctg3_121"], "transl_table": ["11"], "translation": ["MSVFAILALLAYSCSLALIVPSLLRKNSSWRRLAVLSAVVALVFHAVALQQRIFSLDGGQNLSLLNIGSLVSLLICSIMTIVASRNRGWILLPIVYSFALINLAFATFVPNAFITHLETTPGMMVHIGLALFAYATLIIAALYALQLAWIDWLLKTKRLAFTTDIPPLMTIERKMFHITQIGVVLLTLVLCTGLFFLPDLFSRENIDKAVLSFLAWFLYIVLLWGHYHEGWRGRRVVWFNCGGAFLLTMAYFGSRMLQHFLTS"]}}, {"location": "[144296:145721](+)", "type": "CDS", "id": "<unknown id>", "qualifiers": {"locus_tag": ["ctg3_122"], "transl_table": ["11"], "translation": ["VCYNPANCVALAASHYVKRETMFTNLSDRLSQTLRNISGRGRLTEDNIKDTLREVRMALLEADVALPVVREFISRVKESAVGHEVNKSLTPGQEFVKIVKNELVAAMGEENNTLNLAAQPPAVVLMAGLQGAGKTTSVGKLGKFLREKHKKKVLVVSADVYRPAAIKQLETLAEQVGVDFCPSDLSQKPVDIVKNALQQAKLKFYDVLLVDTAGRLHVDEAMMDEIKQVHAAINPVETLFVVDAMTGQDAANTAKAFNEALPLTGVVLTKVDGDARGGAALSIRHITGKPIKFMGVGEKTEALEPFYPERIASRILGMGDMLSLIEDIESKVDRAQAEKLASKLKKGDGFDLNDFLDQLKQMRNMGGMASLMGKLPGMGQLPDNVKSQMDDKVLVRMEAMINSMTRKEREKPEIIKGSRKRRIATGSGMQVQDVNRLLKQFDDMQRMMKKMKKGGMAKMMRGMKGMMPPGFPGR"]}}, {"location": "[145857:146106](+)", "type": "CDS", "id": "<unknown id>", "qualifiers": {"locus_tag": ["ctg3_123"], "transl_table": ["11"], "translation": ["MVTIRLARHGAKKRPFYQVVVTDSRNARNGRFIERVGFFNPIASGQAEALRLDLDRIEHWVGQGATLSDRVGALVKEAKKAA"]}}, {"location": "[146124:146670](+)", "type": "CDS", "id": "<unknown id>", "qualifiers": {"locus_tag": ["ctg3_124"], "transl_table": ["11"], "translation": ["MSKQHNQPPANPLILGKMGSAYGIRGWLKVFSSTEDAESIFDYQPWFIQRAGRWQHVELEGWKRHNQDMIIKVKGIDDRDAAGLLTNCEIVVDSEQLPELDNGEYYWKDLMGCQVVTTEGYELGKVIDMMETGSNDVMVVKANLKDAFGVQERLIPFLDEQVIKNVDLTTRSIEVDWDPGF"]}}, {"location": "[146666:147476](+)", "type": "CDS", "id": "<unknown id>", "qualifiers": {"locus_tag": ["ctg3_125"], "transl_table": ["11"], "translation": ["LNSEQNGNTPAQSMWIGIISLFPEMFRAVTDYGVTGRAVKNGLLSIQSWSPRDFAHDRHRTVDERPYGGGPGMLMMVQPLRDAIHAAKAAAGEGVKVIYLSPQGRKLDQDGVCELATNQKLILVCGRYEGIDERVIKTEIDEEWSIGDYVLSGGELPAMTLIDSVSRFIPGVLGKQASAEEDSFSDGLLDCPHYTRPEVLEGMEVPPVLLSGNHADIRRWRLKQSLGRTWLRRPELLENLALTVEQAKLLAEFQREHARQQNDETAGQA"]}}, {"location": "[147525:147876](+)", "type": "CDS", "id": "<unknown id>", "qualifiers": {"locus_tag": ["ctg3_126"], "transl_table": ["11"], "translation": ["MSNIIKQLEQEQLKQDVPSFRPGDSVEVKVWVVEGAKKRLQAFEGVVIAIRNRGLHSAFTVRKISNGEGVERVFQTHSPVVDSITVKRRGAVRKAKLYYLRERTGKSARIKERLGA"]}}, {"location": "[148061:148985](+)", "type": "CDS", "id": "<unknown id>", "qualifiers": {"locus_tag": ["ctg3_127"], "transl_table": ["11"], "translation": ["MSSPSTGISMKIAAALSSTLMMACVKDLDGTIPVGEVIFFRSFIALIPLFIWLWSQGSILDGIRTKNVRGHFVRGLAGTGGLYFSYLSLIYISLVDVTAINYAAPLITVVMAALILREKVKFHRWIAVAAGFAGILVMLSGHLFFNREGALTSVSWTSSLGIILALAAAVCIAGASIQIRYLNGIEKPGAIAFWFAVMTTLTSLTTLWFGWTIPNPRQLVLLISCGLLGGITQILLTLSLRYADASLLAPFDYTTLVWSAMIGFLFWGNMPETATLIGAGLVVSGGMISMYFERRNRRIVTSLSTES"]}}, {"location": "[149112:149811](-)", "type": "CDS", "id": "<unknown id>", "qualifiers": {"locus_tag": ["ctg3_128"], "transl_table": ["11"], "translation": ["MTSHVRLALIGDYRADAVAHQAIPLAVDLAAQSLNLDVTAEWLSTPELTDASVLAKYDAVWLVPGSPYLNDAGAFMAIRHARESNLPFLGSCGGFQYAVVEYARNVLGWEDAGHAETDTGGRLVIAPLSCSLVEKMGTIVIQPETRLATLYGKNEIEEGYHCNYGINPDFVSELDGRSLRISAHDLDGDVRAIELPEHKFFMATLFQSERAALRNELSPMVVELLRVASQRA"]}}, {"location": "[149843:150404](-)", "type": "CDS", "id": "<unknown id>", "qualifiers": {"locus_tag": ["ctg3_129"], "transl_table": ["11"], "translation": ["MDFIMRAFEDADAAPFAQAVNQSLDTLLPWMTWAHKNYTEDEARLWFHLTHLQRQQGTANEMGLFAADGRLLGGAGLRYSSNPLIPTSIGYWVHSNEQRQGIASEAVRRLVTSAFSQPDIDVVEILVAERNIASRSVAEKVGAKIIAIRYGLIVLDNGPVSTVIYHLHRPSSDESEDSIARESRLI"]}}, {"location": "[150737:151808](+)", "type": "CDS", "id": "<unknown id>", "qualifiers": {"locus_tag": ["ctg3_130"], "transl_table": ["11"], "translation": ["MQKDALNNIHIADEQVLITPEELKKRFPLNSALEQQIAASRQTISDIINGKDHRLLVVCGPCSIHDTDAALEYARHLKTLAEQVGDQLYIVMRVYFEKPRTTVGWKGLINDPHMDNTFDMEGGLHIARQLLLNLVEMGLPLATEALDPNSPQYLGDLFSWSAIGARTTESQTHREMASGLSMPVGFKNGTDGSLGTAINAMRAAAMPHRFVGINQAGQVCLLQTQGNPDGHVILRGGKKPNYGPEDVAQCEKEMQQAGLRPSLMIDCSHGNSNKDFRRQSGVAESAVAQIKDGNRSIIGLMLESHLNEGNQSSEQPRSEMRYGVSVTDACINWETTESLLREIHQDLNGVLAARLQ"]}}, {"location": "[151823:152945](+)", "type": "CDS", "id": "<unknown id>", "qualifiers": {"locus_tag": ["ctg3_131"], "transl_table": ["11"], "translation": ["MVAELTALRDQIDEVDKALLDLLAKRLELVAEVGEVKSRYGLPIYVPEREATMLASRRKEAELLGVPPDLIEDVLRRVMRESYTSENDKGFKTLNPELRPVVIVGGKGQMGRLFEKMLTLSGYQVKILDKEEHHQAEAMLADAGMVIISVPIHLTEQVIAELPPLPQDCILVDLASVKNKPLQAMLAAHGGPVLGLHPMFGPDSGSLAKQVVVWCDGRQPEAYQWFLEQIQVWGARLHRISAVEHDQNMAFIQALRHFATFAYGLHLAEENVQLEQLLALSSPIYRLELAMVGRLFAQDPQLYADIIMSSESNLSLIKRYYTRFGEAIKLLEHGDKQAFIDSFRRVEHWFGDYAKRFQAESRTLLRQANDSRA"]}}, {"location": "[153066:153786](-)", "type": "CDS", "id": "<unknown id>", "qualifiers": {"locus_tag": ["ctg3_132"], "transl_table": ["11"], "translation": ["MKPLRVLAAGSLRPIWSAITERFQSYYSSGMETQFGPAGLLRQRIEQGEPCDLFASANMAHPLTLQQSGRAQRVAAFCQNSLCLNVRRELGDLTWLELLKDPTLRVATSTIGSDPCGDYAWQMFDRLTAWDSLLGQDLKQRARMVVGGEHSPAIPPGMQAAAWIIESGLADIFVGYSSYSHRREHNSQIATVSIPQEWQPSAIYGFAVCDVAAQPLADFLLSEEAREILHQHGFGAAKP"]}}, {"location": "[153785:154835](-)", "type": "CDS", "id": "<unknown id>", "qualifiers": {"locus_tag": ["ctg3_133"], "transl_table": ["11"], "translation": ["MRQILRSFVLLVLLASVPGFSYADRVVTDQLGRQVTIPDRVDRVVVLQHQTLNLLVQLDATNKMVGILANWRQQLGDSYARLVPELTKVPMLGDLTHVDLEKLVALHPQVVFVTNYAPQEMIDQIQQLGIAVIAISLRADDKQQSHLNPDLQNEEQAYNQGLKDGIRLIGAVVNHQQQAEALIKATFSLRQQTADRLKDIPADQRIRVYMANPDLTTYGSGKYTGLMMNHAGAMNVAAATVKGYKQVSMEQILAWKPQVIFVQDRYPQVADEIYQQPVWQALDAVKNHRVYLMPEYAKAWGYPMPEAMALGELWMAKKLYPEKFKDIDMQQQAESWYQRFYRTDYRGSN"]}}, {"location": "[154945:156106](-)", "type": "CDS", "id": "<unknown id>", "qualifiers": {"locus_tag": ["ctg3_134"], "transl_table": ["11"], "translation": ["MNSENPLLALRGKISALDEELLQLLAQRRALAIDVATAKMATHRPIRDIDRERDLLEHLITLGKAHKLDAHYITRLFQLIIEDSVLTQQALLQKHLNNTNAQSARIAFLGPKGSYSHLASRHYAARHFDNFIESGCLKFHDIFNQVETGQADYAVLPIENTTSGSITDVYDLLQQTSLSIVGEITLPIDHCVLVSGSTDLQQIETVYSHPQPFQQCSQFIHRYPHWKIEYTESTAAAMEKVAAMNSPKVAALGSEAGGDLYGLQVLERNLANQRQNITRFIVLARKPVDVSMQVPAKTTLIMATGQQAGALVEALLVLRQHNLTMSKLESRPINGNPWEEMFYIDFQGNLRSEDVQQALRELAPITRSLKVLGCYPSENVVAVEPL"]}}, {"location": "[156359:156692](-)", "type": "CDS", "id": "<unknown id>", "qualifiers": {"locus_tag": ["ctg3_135"], "transl_table": ["11"], "translation": ["MVLNITSKQMEITPAIRQHVEDRLSKLEKWQTHLINPHIVLSKEPKEFVADANINTPNGPLVATAKHEDMYTAINELINKLERQLNKVQHKGEARRATASVKDLSPIDEE"]}}, {"location": "[156958:157690](-)", "type": "CDS", "id": "<unknown id>", "qualifiers": {"locus_tag": ["ctg3_136"], "transl_table": ["11"], "translation": ["MTRMKYLVAAATLSLALAGCSGSKDVVPDSPPSEIYATAQQKLQDGNFKGAITQLEALDNRYPFGPYSQQVQLDLIYAYYKNADLPLAQAAIDRFMRLNPTHPNIDYVIYMRGLTDMALDDSALQGFFGIDRSDRDPTHARDAFKDFSQLLRGYPNSEYATDARKRLVFLKDRLAKYELSVAEFYTKRGAYVAVVNRVEQMLKDYPDTKATRTALPLMENAYRQLQLNAEAERVAKIITANQA"]}}, {"location": "[157994:158798](+)", "type": "CDS", "id": "<unknown id>", "qualifiers": {"locus_tag": ["ctg3_137"], "transl_table": ["11"], "translation": ["VLGSEQIIISAEIEEEARWEAQDIPLDIVYEDDDILVINKPRDLVVHPGAGNPDGTVLNALLHHFPAIADVPRAGIVHRLDKDTTGLMVVAKTVPAQTHLVDSLQRREITREYEAVAIGRMTAGGTVDEPISRHSTKRTHMAVHPMGKPATTHYRIMEHFRAHTRLRLRLETGRTHQIRVHMSHITHPLVGDPLYGGRPRPPKGASEAFITALRGFDRQALHATMLRLYHPITGIEMEWHAPLPQDMVDLINALKADTEEFKDQMDW"]}}, {"location": "[158797:159526](+)", "type": "CDS", "id": "<unknown id>", "qualifiers": {"locus_tag": ["ctg3_138"], "transl_table": ["11"], "translation": ["MKPVIPDWSLPANVRACSSTRSGGISDAPWSSLNLGAHVGDDPQNVQANRQRLVEACNLPSMPVWLEQVHGTDVLRLDGQPPASLRADAVYTREPGVVCAVMTADCLPVLFCSADGQEIAAAHAGWRGLCSGVLEATLDAFSAAAEEITVWLGPAIGPNAFEVGPEVKDAFCAVDPAANSAFCAVGEKFYADLWMLATQRLYAAGVRCIRGGGDCTYTQEEQFFSFRRDGVTGRMASFIWLI"]}}, {"location": "[159652:162226](+)", "type": "CDS", "id": "<unknown id>", "qualifiers": {"locus_tag": ["ctg3_139"], "transl_table": ["11"], "translation": ["MRLDRLTNKFQLALADAQSLALGRDNQFIEPLHLMSALLNQEGGSVRPLLTAAGVDVASLRSGIEQALSRLPQVEGTDGDVQPSADLVRVLNLCDKLAQKRADNFISSELFVLAALDSRGSLADLLKSAGVTNDKLTKAIDQMRGGENVNDQGAEDQRQALSKYTIDLTERAEKGKLDPVIGRDEEIRRTIQVLQRRTKNNPVLIGEPGVGKTAIVEGLAQRIINGEVPEGLKGRRVLALDMGALVAGAKYRGEFEERLKGVLNDLSKQEGNVILFIDELHTMVGAGKADGAMDAGNMLKPALARGELHCVGATTLDEYRQYIEKDAALERRFQKVFVAEPSVEDTIAILRGLKERYELHHHVQITDPAIVAAATLSHRYIADRQLPDKAIDLIDEAASSIRMQIDSKPEALDRLERRIIQLKLEQQALKKESDDASIKRLEMLENELSQKEREYSELEEEWKAEKASLSGTQHIKAELEQARLNMEQARRQGDLGQMSELQYGKIPELEKQLAAATQAEGKTMRLLRNRVTDVEIADVLARWTGIPVARMMEGERDKLLRMEQELHTRVIGQNEAVEAVSNAIRRSRAGLADPNRPIGSFLFLGPTGVGKTELCKALANFMFDSDDAMVRIDMSEFMEKHSVSRLVGAPPGYVGYEEGGYLTEVVRRRPYSVILLDEVEKAHPDVFNILLQVLDDGRLTDGQGRTVDFRNTVVIMTSNLGSDLIQERFGALSYGEMKELVMSVVSHSFRPEFINRIDELVVFHPLGEKHIASIARIQLQRLYQRLEERGYELHISDAALQQLGENGYDPVYGARPLKRAIQQQIENPLAQQILSGALVPGKTIEMDLQDGVIVAHQ"]}}], "name": "gnlXIOLGDDKG_3", "description": "gnl|X|IOLGDDKG_3", "dbxrefs": [], "annotations": {"molecule_type": "DNA", "references": []}, "letter_annotations": {}, "areas": [], "original_id": "gnl|X|IOLGDDKG_3", "modules": {"antismash.detection.hmm_detection": {"record_id": "gnlXIOLGDDKG_3", "schema_version": 2, "enabled_types": ["T1PKS", "T2PKS", "T3PKS", "transAT-PKS", "hglE-KS", "prodigiosin", "PpyS-KS", "arylpolyene", "resorcinol", "ladderane", "PUFA", "NRPS", "CDPS", "RCDPS", "thioamide-NRP", "NAPAA", "mycosporine-like", "terpene", "lanthipeptide-class-i", "lanthipeptide-class-ii", "lanthipeptide-class-iii", "lanthipeptide-class-iv", "lanthipeptide-class-v", "lipolanthine", "thiopeptide", "thioamitides", "linaridin", "cyanobactin", "glycocin", "LAP", "lassopeptide", "sactipeptide", "bottromycin", "microviridin", "proteusin", "ranthipeptide", "redox-cofactor", "epipeptide", "cyclic-lactone-autoinducer", "spliceotide", "RaS-RiPP", "fungal-RiPP", "blactam", "2dos", "amglyccycl", "aminocoumarin", "NI-siderophore", "ectoine", "NAGGN", "butyrolactone", "indole", "nucleoside", "phosphoglycolipid", "melanin", "oligosaccharide", "furan", "hserlactone", "phenazine", "phosphonate", "guanidinotides", "other", "acyl_amino_acids", "PBDE", "betalactone", "tropodithietic-acid", "pyrrolidine", "crocagin", "NRP-metallophore", "methanobactin", "opine-like-metallophore", "aminopolycarboxylic-acid", "NRPS-like", "PKS-like", "transAT-PKS-like", "RiPP-like", "RRE-containing", "fungal-RiPP-like", "phosphonate-like"], "rule_results": {"schema_version": 4, "tool": "rule-based-clusters", "cds_by_protocluster": [], "outside_protoclusters": [], "multipliers": {"cutoff": 1.0, "neighbourhood": 1.0}}, "strictness": "relaxed"}}}, {"id": "gnlXIOLGDDKG_4", "seq": {"data": "TACCACGCAGCAGGATACCACAGTTCTCACCCGCACGGCCTTCGTCCAGCAGCTTACGGAACATTTCAACGCCGGTACAGGTTGATTTCACGGTGTCTTTCAGACCCACGATCTCAACTTCTTCACCCACTTTAATGATACCGCGCTCTACACGACCGGTAACAACAGTACCACGGCCGGAGATGGAGAATACGTCTTCGATAGGCAGCAGGAATGGCTTGTCAATCGCACGCTCTGGCTCTGGGATGTAAGAATCCAGGTAACCAGCCAGTTCGATGATCTTAGCTTCCCACTCAGCTTCGCCCTGCAGTGCTTTCAGTGCAGAACCGTGAACGATTGGAGTGTCGTCGCCTGGGAAGTCGTACTGTGACAGCAGGTCACGTACTTCCATCTCAACCAGCTCCAGCAGCTCTTCATCGTCAACCATGTCACATTTGTTCATGAACACGATGATGAATGGAACGCCAACCTGACGACCCAGCAGGATGTGCTCACGAGTCTGTGGCATTGGGCCATCAGTTGCAGCAACAACCAGGATTGCGCCGTCCATCTGAGCAGCACCGGTGATCATGTTTTTCACATAGTCGGCGTGGCCCGGGCAGTCAACGTGCGCGTAGTGGCGAGTCGGGGTGTCATATTCAACGTGAGAAGTGTTGATGGTGATACCACGTGCTTTTTCTTCTGGTGCGTTATCGATCTGGTCGAATGCACGAGCAGAACCGCCGTAGGTTTTAGCCAGAACGGTGGTGATAGCAGCAGTCAGGGTAGTTTTACCGTGGTCAACGTGGCCGATAGTACCTACGTTGACGTGCGGTTTGGAACGTTCAAATTTCTCTTTAGCCACGACGATATTCCTTACTTTAATGCTCTCACCCTTTGGTGAGAGCATAGGATCAATATTTTAAAACTGTAGCTTATTTGCTACGAGCTTCGATAACGGCCTGAGCGACGTTGTTCGGCGCATCATCGTACTTCAGGAACTCCATGGAGTAAGAAGCACGGCCTTTAGTCAGAGAACGCAGCTGAGTAGCATATCCGAACATTTCAGACAGCGGAACTTCAGCGTGGATCTGAACGCCAGTAGCGTTAGATTCCTGTCCTTTGAGCATACCACGACGACGGCTAAGGTCACCGATAACGTCACCGGTGTTCTCTTCCGGAGTCTCTACTTCAACCTTCATGATTGGTTCAAGCAGAACTGGAGTTGCTTTCTTAAAGCCGTCTTTAAACGCGATAGAAGCCGCCAGTTTAAACGCCAGCTCAGAGGAGTCAACGTCATGGTATGAACCGAAGTGCAGACGAACGCCCAGATCTACTACTGGATAACCAGCCAGAGGACCTGATTTCAGCTGCTCCTGGATACCTTTATCAACCGCAGGAATGTATTCGCCAGGAATCACGCCGCCTTTGATGTCGTTGACGAACTCGTAACCTTTAGGGTTAGAGCCCGGCTCCAGTGGGTACATGTCGATAACAACATGACCGTACTGACCACGACCACCAGACTGCTTGGCGTGTTTACCTTCGATATCGGTAACTTTAGAGCGAATTGCTTCGCGATAAGCAACCTGAGGTTTACCGACGTTCGCTTCAACGTTGAATTCACGCTTCATGCGGTCAACGATGATGTCGAGGTGCAGCTCACCCATACCAGCGATGATGGTCTGGTTAGACTCTTCATCAGTCCATACGCGGAATGATGGGTCTTCTTTCGCCAGACGGCCCAGAGCCAGACCCATTTTTTCCTGGTCAGCTTTGGTTTTTGGCTCAACGGCGATCGAGATTACCGGCTCAGGGAATTCCATGCGCTCCAGAATGATCACGCTTTCCGGGTCACACAGGGTGTCACCGGTAGTCACGTCTTTCAGACCGATAGCTGCAGCGATATCGCCCGCGCGAACTTCTTTGATCTCTTCACGTTTGTTGGCGTGCATCTGTACGATACGGCCCAGACGCTCACGTGCTGACTTAACCGGGTTGAATACGGTGTCGCCAGAATTCACAACGCCAGAATAAACGCGGAAGAAGGTCAGGTTACCTACAAACGGGTCGGTAGCGATTTTGAACGCCAGAGCAGCAAACGGTTCTGCGTCATCAGAGTGACGAACAGCCGGCGTGTCTTTACCGTCGTCCAGCATACCGTTGATTGCTTCAACGTCATTTGGTGCCGGCAGGTATTCAACAACCGCATCCAGCATCGCCTGAACACCTTTGTTCTTAAATGCAGAACCACAGGTAACCAGAATGATTTCGTTTTTCAGCACGCGCTTACGCAGAGAAGTTTTGATCTCTTCTTCGGTCAGCTCTTCACCGCTGAAGAATTTCTCCATCAGCTCGTCAGAACCTTCCGCAGCCGCTTCAACCAGCTTCGCACGCCATTCGTCGGCCAGATCCTGCATATCAGCTGGGATATCTTCGTAAACGAAGGTAACGCCCTGATCGGCGTCGTTCCAGTTGATTGCTTTCATCTTCACCAGGTCAACAACACCGGTGAATTTCTCTTCTGCGCCGATAGCCAGCTGCAATGGCACTGGGTTTGCACCCAGACGCGATTCCATCTGACCAACAACTTTCAGGAAGTTAGCACCCATGCGGTCCATTTTGTTAACGAACGCGATGCGTGGAACTTTATATTTGTTAGCCTGGCGCCATACGGTTTCAGACTGTGGCTGAACACCACCAACCGCACAGTAAACCATTACTGCACCGTCAAGAACACGCATGGAACGTTCTACTTCGATGGTGAAGTCAACGTGTCCCGGGGTGTCGATGATGTTTACGTGGTGTGGCTCAAACTGCTTAGCCATACCAGACCAGTAACAGGTGGTCGCAGCGGAGGTGATAGTAATACCACGTTCCTGTTCCTGCTCCATCCAGTCCATGGTTGCTGCGCCGTCATGTACTTCACCGATTTTGTGGTTTACACCGGTGTAGAACAGAACACGTTCGGTCGTCGTCGTTTTACCGGCGTCGATGTGCGCACTGATACCGATATTACGGTAGCGCTCAATGGGTGTTTTACGAGCCATTTGATTCCTCTGATTCTCGGACGTTCTAAGTTAAATCCCAGCGGGTTGGTCACTTGAACGCCCACTGGGTGAATAACAACTACAGGGCTGTTACCAGCGGTAGTGAGCGAACGCCTTGTTGGCTTCGGCCATACGGTGAACGTCTTCACGTTTCTTAACTGCAGTACCTTTGTTTTCTGCAGCATCAGAAAGTTCGTTCGCCAGGCGCAGAGCCATAGATTTATCACCGCGTTTACGAGCAGCTTCTACGATCCAACGCATTGCCAGGGCATTACGACGAACCGGACGGACTTCAACTGGTACCTGATAAGTAGAACCACCAACGCGGCGAGATTTAACTTCCACGGTTGGGCGGACGTTGTCCAGGGCTACTTCGAAAGCTTCCAGCTCGTTTTTACCAGAACGCTGAGCCAGGGTCTCCAGCGCGTTATAAACGATAGCTTCAGCAGTAGATTTTTTACCATCTACCATCAGGATATTTACAAATTTGGCCAGCAGCTCTGATCCGAACTTAGGATCTGGCAGAATTTTACGCTGACCAATGACGCGACGACGTGGCATGGAAATACTCCGTTGTTAATTCAGGATTGTCCAAAACTCTACGAGTTTATTTTGACATTAAGGTTAAAACGTTTGGCCTTACTTAACGGAGAACCATTAAGCCTTTGGCTTCTTCACGCCGTACTTGGAGCGAGCCTGCTTACGGTCTTTAACACCTGAGCAGTCCAGCGCGCCACGAACGGTGTGGTAACGCACACCTGGCAGGTCTTTTACACGACCGCCACGGATCAGGATCACTGAGTGTTCCTGCAGGTTATGACCTTCACCACCGATGTAGGAGGTAACTTCAAAACCGTTGGTTAAACGAACACGGCAAACTTTACGCAGTGCGGAGTTCGGTTTTTTAGGGGTAGTAGTGTATACACGAGTACATACACCACGTTTCTGCGGGCAGGCTTCCAGCGCAGGTACGTTGCTCTTTGCAACTTTACGTGCGCGTGGTTTGCGAACCAGCTGGTTAACTGTTGCCATTAAATAGCTCCTGGATTTAGCTTTTGCTTCGTAAACACGTAATAAATCACCTCGCGGAATCACGAGGCCGCGGAATTTTAGGGCTGAGCTTAAAAAGAGTCAAGAAATAACCAGGGGTACTGTCATTACCAGGTTACTTGCTGAGGGTTTTTAACCGCCAGCGCAACGAACTCAGTATAGCTTATCGCCGTCACGCTGGTTGAAATTTGACCAAAAAGCCCGCGAGCGTCAAGATCGTCTTTCAAAGCAAAGAGAGATATGGGGGCTTGAAGCAGTACTTCAAGTGCCGGGCTACCGGCCAGTGCGGCAATAACACCGTCCTGCATCAGCAAAACATCATCACCTTCCGCGAACAACCGCACTACGGCATTCAGGTCACAGCGAAACGGCGAAGTCATCAAAGTATGCAGCATAGCTTCCTCAGAAAGTGAGCACCCGGTCGTATTCCGCCAGTCTGGCACGCAGCGCTTCCGGAGCCAGCACTTCAGCGGGCAGCACACGAACCGCGTCAACGGCCAACCCACGTTCCGCCAGCGCCGCTGCGCAAATATAGCAATGCTCTACATCGTATAGCGGTAGAACGCCGAAGGTCGCAATGTAGTTACGCGCCAGTATTTGCTGTGGCTGCTGCTCCGCGGTGAGCTGTAACACGCCGTCGCTGATAAAGAACAGCGCAACCTCATCACTCAAGGCAGAAGTGGCCAGTACGGCATCTAATCCTTCACGGCCTGCACTCGTGCCATGCGGAGCCTGGCTGAAAACAAACGCAATGCGATTCATTAAAACTGCACCATTCTGTCGCAGCTCAGTGCCGCTTCTGCCAGCGCCCCAAGGCCCGAAAGCTGAAATCCGTCTGCCAGGTTTGCCGCCGGCAGCCCCAGATTTTCCGCTTCCTGCCGATCGGTAATCCCCCGCCGCAGCGCCGCAGCCACGCAGATATTTAAAGCAAAACCGTATTTCTGCTGTAGCTGCTGCCAGCTGCGAGTTAAATCGAACTCATCGCTGGCGGGGGCATTAAGCTGGCTGGCATTCAGCACACCTTCACGATAGAAGAACACGCTCTCAAGCTGATGCCCCTGTTCCAGCAGCGCGTTAGCGAACAGCCAGGCGCTGCTGGCCTGCTGTGTGCCGTAGGCCGGGCCGGTGACCATCAGCGCGAAACGCATTACTTATCCTGCCCGTGGAAGTCACCGTTTTTAAACTGGCGGATGTAGAGGTAAACGGTGTGCTTGGAGATGTTTAAGCGGTCAGCCACCTGATTAATCGCATCTTTGATATCAAAAATCCCCTTCTCATAGAGATTCAGGACAATCTGACGATTTTTGGCATTGTTTGATACGTTACGGTCGGCGCTCACCTCTTCAATGGTGAACTCCAGCGTTTGCATCACCAGATCTTCCACCGAAGACGCAAAGTTCACCGACGAGGCGACATCAGGCGTTTCAGGCGGCATAAAGGTCGCCATAATCTGCGAGAACGGGACATCCAGGTTCATGTTGATGCACAGCAGGCCGATAACGCGCTGGTTGCCGTTGCGAATCGCGATGGTGACGGATTTCATCAGCACGCCGCTTTTAGCGCGGGTGAAATAGGCTTTGGAAACATTGCTGTCTGCATCGGTCATATCATGCAGCATACGCAGCGCGAGATCGGTAATCGGCGACCCGATTTTACGCCCGGTATGTTCACCATTAGCGATTCTCACCGCCGAGCATTTTAAATCTTCCAGTGAATGCAGCACGATCTCACAGTGCGAGCCGATCAGCATGGCCAGGCCATCCACCACGGCTTCGTAAGACCTTAAAATATCAAAATCCGCAGGCACGAAGGGATGCTGCTCAAGCAGATCCGCATCCGTAATATCGGCGGGAAAAAATGAACCAGACATAGACGACACCACCCTTTGACAAGAGCCTGTCACACAGCGCAAGGGCAGACTCATTCTTATTAAATGCGCGTTGGCTAGTCTAGCAAATATCAGAAAGCTGTGTCCCGACTTTGTCGTGAAATGATGATCTAAGCAAAAAACCAGAAGAAACAGCGAGGTAAGAGCGGGAAATAAAACCGCCACCCGAAGGTGGCGGCAGGCAGGAATTACTGCTGTTTAGCGGCGCCTTCAGCAGGCGCGGCTGCCGGAGCTTCAGCTTTAGCGGCTGGTTTGATATCCAGCAGTTCAACGTCAAACACCAGCGTGGAGTTAGCCGGGATGCCCGGAACGCCGTTTTTACCGTAGGCCAGGTTCGGTGGGATAACCAGTTTGATCTTACCGCCTTTCTTAACCTGCTTCAGACCTTCGGTCCAGCCAGGGATCACGCCGTCCAGACGGAATGACAGCGGCTCGCCGCGGGTGTAAGAGTTATCAAACTCGGAACCATCAATCAGGGTTCCTTTGTAATTCACAACAACGGTATCGCTGTCTTTCGGCGCATCACCTGTACCGGTTTTCTCAACTTTATACAGGAGACCGGTTTCAGTTTTCTTCACGCCTTTCTCTTTAGCGAATTTAGCAGCGAAAGCTTCACCCTTGGTGGCATTTTCTTTCGCGTCTTTTTCCATCTTCGCCTGAGCTGCGCCTTTCACACGGCCTTCGAAGGACTGCAGCGTTTGTTCGATTTCCTGGTCGGAGAGTTTGCTTTTACCGGCAAACGCATCCTGAACGCCCGCAATCAGCTGGGTTTTGTCCAGAGCGATGCCCAGTTTTTCCTGTTCCTTCAGGGAGTTTTCCATGTAGCGACCCAGTGAAGCACCCAGTGCGTAAGCAGACTGCTGATCGTCGTTTTTGAACGCAGCATTCTTAGGTGCCTGCTCTGCCGCTTTCTGAGCCGGGGCCGCATCAGCAGCCATTGTCAGCGGAGCATTCAGCGCGAGGGCCATAGTGGTAGCTAACAATGTGACTTTAAATAATGATTTCATCCATTTCTCCAAAACCGAAGCGTCTCACCTCGGGAATCGTTTGCAGACCTTCGGTCCGTACTATAACCGGGCGCGGGAAAACAAAATACTCCCGCCTGAAATATAGAAGTTAACTTCCGACAATCCGGCTGCCGAAAAGTTTCACTGCCTGTGATGGCAACAGCCGCCTGACTTTTCAACCCTCAATCGCCAATTTACGCCATTTTACCTGTGTTAGCCTCTCTTTTGCCGTTAGAATCGGACAATTCACCCGCTCGAACGAACGGTAAGTAGTAACAAGAGGGAATAAAATGCAACAAACATTGCTGGAACAGCGAATTGAAGTGCTGGAGAGTAAACTGGCGTTTCAGGAACACACTATTGAGGAGCTGAACCAGACCGTGGTACAGCACGAGCTGGATATGGCGAGGCTGCGTGAACAGATGCGCTTGCTGACCGATAAACTCAAGGCCGCCGCCCCTTCGCAGATCGCATCACAGTCGGAAGAAACACCTCCGCCACACTACTGAGTGTCACGCAGTACCCGCTTCCCTGTTACGCTCAAACACCGAAAGAAACGCAAAAAAAAGCCGCTACCTGAGAAAGATAGCGGCTGCTCGCTTTTTAACGATCGGCGATTAGTGGCTGCAGCCACAGCCACCGTTGCCACAACCACCGTGACCGTGGTCATGGTCGTGATCGTGGTGATGGTCGTGCTCACCGTGAACGTGGCCGTGAGCCAGCTCTTCTTCGGTTGCAGCACGGATGGCGATCACTTCAACGTTGAAGCTCAGGTTCTGACCGGCCAGCATGTGGTTACCGTCAACCACAACGTGCTCGTCTTCCACTTCGGTGATTTCAACCGGAACGGGACCCTGGTCAGTTTCAGCCATAAAGCGCATACCCACCTGCAGCTCGTCCACGCCCATAAAGACGTCTTTAGGAACGCGCTGAACCAGATTATCGTCATACTCGCCGTAGGCATCGTTAGAAGCGATTTTCACATCAAACTTATCGCCCACTTCACGATTTTCCAGCGCCTTCTCCAGGCCGGAAATCAGGGAGCCATGACCGTGCAGGTAGTCCAGCGGTGCACTCACCGGTGACTCATCAACCAACACACCATCTTCTGTACGTACCTGGTATGCCAGGCTGACCACAAGGTCTTTTGCTACTTTCATGATTTCTCCTAACCGTTGAGAGCGTTGAGCCCTTAGCTTCGCTGGCTATCATTACCAACGTTATGGACTCTAAGTGGCGCCAATTGTATCGAATTTCAATGCGGCTGTACGCTACAGCTTAAAAAAAGCTGGGCGGTAGCGCTAGTCGGGATGAAAAATACCGATCACCTGTTCCTTCTCGCGTACCTGTTCGCGGGCCTGTTTATCGGCTTCGCGCATCTGATGACCACACTTAACGCACTCAACCACATCAACATTATTCTCCCGCCACAGAGCAAGAGTGTCTTTAGCCTGACAGCTGGGGCAGGTTGCACCAGCGATAAAACGTTTACGCATAATGATCCCAGAAAAATGATGATTTAGTTCTGTCGTACGGACGCTCGCCGAGAAATCGCCCGCTACTCGTTGCCGTCCCAGCCATCGAGCTGCCGTTTTTCCTGGCGCATCTCGGTCTGGAAGATATCTTCCAGCTCGCGCCGTGCCTCTTTCACCCTGGAGATATGCTGACTGTCGGTATGATTCGGCATCAGCTCACGCAGCATGCGCATATCCAGACGACGGAAGTGCTGCTGAGCGCGAAACGCCTGGTGCGGATGCATGCCCAGCGTCATCAGCGTCTTGCGGCCCAGCTCCAGCGCACTGCTGAAAGTTTCACGCGAGAACTGCATCACACCGGCCTGCAGCAGCTCGTGGGCCTCTACACGGCCACGGGCGCGGGCAAGAATTTGCAGATGCGGGAAATGCTGCTGGCACAGATGAACAATCTCCATCGAGTCTTCCGGACTGTTGCAGGTTATCACGATCGACTGCGCCGTTTCTGCGCCCGCCGCCCGCAATAATTCAAGTTCAGTAGCATCGCCGTAATAAACTTTGTAGCCGTATTTGCGCATCAGGCTAACGGCACTGATATCACGCTCCAGCACGGTAATGCGCTTTTCGTTCGCCATCAGCAGGCGGCCAATGACCTGGCCAAAACGTCCGAAGCCCACAACGATAACCTGCGGCTTATCATCTTCAACGAACGGTTTTTCCTGCGTGTCGTCCGCTTCGTTAAAGCGCCGGGCGAGAATACGATCCACTCCCTGCATCAGCAGCGGCGTGGTCATCATCGACAGCGTTACAGTCACCAGCAACAGCGGCATCTGATCGCCACTGAACAACTTTGCCGAAGCCGCAGCGGAGAACAGTACGAAGGCAAACTCTCCCCCCTGGCTCAGCACGCCGGCAAACTGCAACCGCTCGGAGCTGCGCAGACCATAAACGCGGGCCAGCAGATAGAGAACCAGCGTCTTCACCGCCACCAGGGCGACGACGCCAACGAGGATCTCAACAATATGGGTATAGAGCACGCCGAGGTTGAGCGCCATGCCCACCGAAATAAAGAACAGCCCCAGCAGCAGCCCCTTAAACGGATCGATCGACACTTCGAGCTCGTGGCGATATTCGCTTTCTGCCAGCAGAATACCGGCGATAAAGGTGCCCAGCGCCATCGACAGCCCAAGCGCATCCATAAACAGTGCAGAGCCCAGCACCAGCAGCAGCGACGCGGCGGTAAACACCTCGCGCACGCCGGAGGCGGCAATAAAACGCAGGATCGGGCGGAGCAAATAGCGCCCGCCAATCAGCATACCGGCAAACGCCAGCACCTTGATGCCCACTTTCATCCAGTCGGTATGGCCGCTGTCGTTACCGGCCAACAGAGGGACCAGCGCCAGCGCCGGGATCACCGCCAGGTCCTGGAACAGCAGAACCGAGAAGCCGAGCTGGCCGGATTCATTGCGATTCATGCCCTTATCGCGCATCAGCTGTAATGCCATCGCCGTAGACGACATCGCCAGCCCAATCCCGCCGATAGTGGCCGCCTGCCAGGAGAAATCGGTCAGATACAGCAGGCCACCCAGCACCGCGGCACTGAGGATCACCTGCGCCGCACCGACGCCAAAAATCGAACGGCGCAGCTGCCACAGTTTCGAGGGGTTCAGTTCCAGGCCGATGATAAACATCAGGAATACCACGCCCAGCTCAGAGAAGTGCAGGATCTCCTCTACGTCGCTGATAAAGCCTAAGCCCCACGGGCCAATGGCGATACCCGCCAGTAAATACCCCAGCACCGCGCCAATACCCAGACGCGCCGCAATCGGCACCGCAATCACCGCGGCAAACAGGTACACCACGCCTGCGGTCAGGAGAGTTTCACCTTCCATTAAACACCTCCATAGGGCAGTGGATTTTCCAGCCAGTCATCGTAGGCGTTGGCATAGTTTTTCATGGTTTCAGCAGACTGGCGGCGCGCCCAGTAGACAATCATCGGCGTCAGCCAGTGCATCCGGCACATCTGCGCCGTCAGCTCAAACGGGCGCATAATCTCAGACATCGGATAGCGATTCAGCCCTTCCTGATGATAGGCCGCCTCCGGCTCGCCGGTGGTGATCACACTGCGCCAGTATTTACCTTCCAGCACGTTACCGCCCGGTCCGCTGGCAAAGCCACGGGACAACACGCGATCCATCCACTCCTTCAGCAGCGCCGGGCAGCTGTAGGTATAGAGAGGATGCTGAAAAACAATGATTTGATGGTCACGCAGCAGCTGCTGCTCATGGTGAATATCAATAAAGAAATCGGGATAGTGCGCGTATAAGTCATGGACCGTCACGTGTTCCAGATTACGAGCCGGTTGCAGCAAAACACGATTAGCGATCGAATCTTGAGACTCCGGATGGGCATACAACAGCAGAACTTTAGGCGGCTGCGACATCATTCCCCTCCAAATCGTCGTCACGGCCGGGGATTTCCGCTACCATGCACGACGCAACGGAATACGTGATTCCGACAAACTGATTATGATGACTTAATTTAACATACTCTGAACTTACGGCGCTTATGATTGTATTCTCCTCGTTACAAATTCGTCGCGGTGTCCGCGTACTGCTGGATAACGCTACGGCGACTATCAATCCCGGTCAGAAAGTGGGCCTGGTCGGTAAAAACGGCTGCGGTAAATCCACGCTGCTGGCTCTGCTTAAAAACGAGATAAGCGCCGATGCCGGCAGCTTTAGCTATCCCGGTAGCTGGTCACTGGCGTGGGTCAACCAGGAAACGCCCGCGCTGGACGTTGCCGCTATTGAGTATGTTATCGACGGCGACCGTGAATTTCGTCAGCTTGAGTCTGAATTAGCACACGCCAACGAGATTAACGACGGCCATGCCATCGCCACGCTGCACGGCAAGCTGGATGCGATTCAGGCATGGACAATACAATCCCGCGCGGCCAGCCTTCTTAGCGGTTTGGGCTTTAGCCAGGAACAGCTCCAGCGCCCGGTAAGTGATTTTTCCGGCGGCTGGCGTATGCGTTTGAACCTCGCGCAGGCCCTGCTCTGCCGTTCCGATCTGCTGCTGCTTGATGAACCGACCAACCACCTCGATCTCGACGCGGTGATCTGGCTGGAACGCTGGCTGAAAAGCTACAGCGGCACGCTGATCCTGATCTCCCACGATCGTGACTTCCTCGATCCGGTGGTGGATAAGATCCTGCATATCGAACAGCAAACAATATTCGAATACACCGGTAACTACAGCTCGTTCGAAATTCAGCGCGCCACCAAGCTGGCGCAGCAGCAATCGATGTTTGAGCACCAGCAGCAAAAAGTGGCCCATTTGCAAAGCTTTATTGACCGCTTCAAAGCGAAAGCGACCAAGGCCAAGCAGGCGCAAAGCCGTATCAAAATGCTGGAACGCATGGAGCTGATCGCCCCGGCGCACGTCGACAACCCGTTTACCTTCAGCTTCCGCGAGCCGGAAAGCCTGCCTAATCCGCTGTTGAAAATGGAAAAAGTCAGCGCAGGCTACGGCGACAGAAAAATCCTCAACTCCATCAAGCTCAACCTGGTTCCCGGATCGCGTATTGGCCTGCTGGGCCGTAACGGTGCCGGTAAATCCACGCTGATCAAGCTGCTGGCGGGCGAACTGGCCCCGCTACAGGGTGATATCGGTCTGGCGAAAGGCATCAAACTCGGCTATTTCGCCCAGCATCAGCTTGGATTCTTACGCGCGGATGAATCCCCGCTACAGCACCTGGCGCGGCTGGCACCCAAAGTGCTGGAACAGCAGCTGCGCGATTATCTGGGTGGCTTCGGCTTCCAGGGGGATAAAGTCACCGAGGAGACTAAACGCTTCTCCGGCGGCGAGAAAGCCCGTCTGGTGCTGGCGCTGATCGTCTGGCAGCGCCCCAACCTGCTGCTGCTTGATGAACCAACTAACCACCTCGATCTGGATATGCGCCAGGCCTTAACCGAAGCGCTGATCGACTTTGAGGGTGCGCTGGTGGTGGTTTCGCACGATCGCCACCTGCTGCGATCCACGACCGACGATCTCTATCTGGTGCACGACGGTAAAGTGGAAGCCTTTGATGGCGACCTGGAAGATTATCAGCAGTGGCTCAGCGACCTGCAAAAACAGGTAGCGGCAGAATCCGCCCCGAAAGTAGAAAGCGCCAACAGCGCACAGTCGCGTAAAGATCAAAAGCGCCGCGAGGCCGAACTGCGCACGCAGACCCAGCCGCTGCGCAAGCAGATTGAAAAGCTGGAAAAGCTGATGGAGAAGCACAACCTTCAGCTGGCGGATGCCGAAGCGAAGCTGTCAGACACGGCGATCTACGAGCAAAGCCGCAAGGCCGATCTCACCGCCGCACTGCAACAGCAGGCAACGGCAAAATCCGCGCTGGAAGAGAGTGAAATGGAATGGCTGGACGCACAGGAACAGCTTGAAGCGATGCTAAACGCGGACTAATACTCCATCAGGCAGAGGACGGTTTCAGCCGTCCCCTGCTCAGGCTGAACTGACACCTCGGATTCAGCCCGTATTGCCCTTCCAACTTCGTTTAGACGTTCTCTCTACAGCGACATTATTCAGCGCGATAAAACGGCTTATCCCCGAGGATCGTCGCGCGGTGCATAATTCGCCGCTGCGGAAGATAATCCGCATTCGCGTAGTGCTGAGTCACCCGGTTATCCCAGATGGCCACATCCCCGACCTGCCAGCGCCAGCGCACCTGAAACTCCGGCTTGGTGATATGAGCAAACAGGAAACGCAGCAGCGCGTCGCTCTCTTTCTCCTTGATGCCGACAATACGCGTGGTGAAGCCTTCATTAACAAACAGCGCCTGCTTACCGCTGACCGGATGAGTCCGTACTACCGGATGCAGCAGCGGTGGATTCTTCGCGACCGCCTGCTGCCAGCGCTGATGTTCCTCTTCGCTACCGCGATATTTGTACTCCTGGAACGATTTCTTAAAGTCATGTTCCGCCAGCAGCCCGCTCAGCAACTGCTGTAGCGGCTCGGATAGCGCATCCCAGGCAGCGATCCCGCTGGCCCACAGCGTATCTCCGCCGGTTTCCGGCAGGTGCTTCGCGGCAAGAATGGCCCCGGCGGGCGGCGTCTCAATAAAGGTGACGTCGGTATGCCAGTTATCGTTATCCGGCGGATTATCGTCATGGGTATCCAGCACGATAATTTCCTCCACGCCGGGGGCATGAGGATAGACCGGGTGAATATGCAGGTCGCCGAAACGAGCCGCCAGCGCACGCTGCTGCTGTGGCGTGATCGGCTGATCGCGCAGGAACAGCACCTGATGGCGGATCAGCGCATGATAAAGCTGTTCAAACTGACCGTCGCTGAGCGGCAGGCGTAAATCCAGATTGCTAACCTGCGCACCAATGTAGGGCCCAAGCGGTTGAATAGTAATTCGTTCGTTCATGACTGTGCTCCGTGCCACGGGGTTAAACTACGCTGTAAGGCACGCAGCCCCAGCTCAAGTGCAAATGCAATCAGGGCAATCACCGCAATGCCTGCCAGCACGACGTCGGTGGCGAGGAACTCCCCCGCGGATTGCACCATAAAACCAAGGCCGCGTGTGGCCGCAATCAGCTCCGCTGCCACCAGGGTGGACCAGCCCACGCCCAGGCCAATGCGTAAACCGGTGAGAATCTCCGGTAGCGCGCCGGGCAGGACGACATACCACAGCACCTGCCAACGGCTGGCTCCCAGCGAACGTGCGGCGCGCAGCCGCACCTGCTGAGCGCTCTTCACACCGGCCAGCGCGGACATCGCCACCGGGGCGAAAATCGCCAGATAAATCAGTAAAATTTTCGAGGTTTCGCCAATGCCAAACCAGATCACCATCAGCGGCAGATAGGCCAGCGGCGGCACCGGGCGATAAAGCTCAATCAGCGGGTCGAGAATGCCGCGCACCGTCTCATTCAGCCCCATAAAGATGCCTACCGGCACGCCAATCACCACCGCCGCCAGCAGCGCAATCAGGATACGCGTCAGGCTGGCTCCCAGGTGCTGCCACAGAGTGGCATCCATAAATCCGGTCGGACCGGCGATGGTCAGCAGCTTTTGCAGTACCTGCTGCGGCGGCGGCAGGAACAGCGGCGTTACCAGCTGTAGCGCGGTCACCAGCCACCAAATAGCGATTAACACCACCAGTGTAGCGCTACTCAACGTCAGCTGGCGCGACAGCGGCCAGCGAAAACGCCAGCGGCGCGGCGTGCTTTTTTCATTAATCAGTGAGCTCATACCAACACCTCGCGCTGATGGAATACCCGGCTAAGAACATACTCACGGCGTTCAATAAACGCCGGGTCGGATTTAATTGACCGGCACGGTTCGCCGTTGGCATAGCGGCGGCCGAAATCCAGCGCAAGGCGTTCAACAATGCGGCCAGGGCCAGGCGATAACAGCACCAGCTCGCTGGCGAGGAATACCGCCTCTTCAATATCGTGAGTAATCAACAGGATTTGCTTGCCGCTGTCCCGCCAGAGCGTCAGCAGCAGCTCCTGCATCTGTTCGCGGGTGAAAGCATCCAGCGCGCCGAAAGGCTCATCCAGCAGCAGCAGCCGCGGATCGGCCGCCAGCGCGCGGGCAATCCCGACCCGCTGACGCATCCCGCCGGAAAGCTGCCAGATAAAGCGTCGCTCTGCGCCCGCCAGGCCCACTTTTTTCAGCATCTGGCGGGCAATTTCCCGCCGTTCATTTTTTTCGACCCCGGCCAGCTGCAGGCCGAAGGCCACGTTATCCAACACGTTACGCCAGGGCAGCAGCCCTTCGTTTTGAAAGACCACACCGCGATCGGCACCCGGCCCGTTGACCGGCTTGCCGTCCAGCGTAATGCTGCCGCTCTCCGCCGGGATAAAACCGGCAATCAGGTTCAGCAGCGTCGTTTTGCCGCAGCCGGATGGCCCCAGCACCACCAGCAGTTCACCGCTGTCGATCGACAGATTAATATCCTGGAGCGCCAGCTGGTTTTGATAGCGGGCGCTAAGATGAGAGACGGACAGCATCGGCTTTACCTCGCTTATTGCGTCAGCGGTTTAACAAAACGATCGGTGACGAAACTGCTGTAGTCGCTGGCCACCTGCGGCACCTTGCCCTGCTCTTTCAGGAAGTTAGCGGTATCAACAATCGCCTTATTCACCGGGCCGTTCAGCTCCTGCACCTGCTGCTGAGCGGTAAGATAGGTATTCCCTTTGACCAGCACCGGCACATCTTCGGTCGGTACGCCGCTCAGGCGCGACAGCTTGCTCAGGTTGTCATCCTGCTTCAGCCAGGCCTCCGGGTTATCGATATAGGCTTTTTGCGGGGCCAGCGCGCTGCGGGCAAAGGCGGTCACCACCTCAGGATGCTTCTCGGCGAAGTCTTTACGCACTACCCAAACGTCGAGGGTCGGAGAACCCCATTTCCCCACCTGGGAAGAATCCGTCAGCACGGTGCCGTCTTTTTCCAGCTGGTTAACCGCCGGTGACCAGACGTAGGCACCGTCGATATCTCCGCGCTGCCAGGCGGCAATAATCGCCGGTGGCTGCAGGTTAATAATCTGTACCTGGCCCGGCTTAATACCCCAGTGTTTTAGGGAGGCCAGCAGGCTGTAGTGCGTGGTGGAGATAAACGGCACAGCGATACGTTTACCAATCAGGTCCTTAGGATCTTTAATATTCTTTTTCACCACCAGCGCTTCGGAGTTACCGAGCTGTGATGCCAGCAGGAAGACTTCAATCGGCACGCCCTGGCTGGCCGCAACGGCGAGCGGGCTGGAACCGAGGTTACCAATCTGCACATCACCAGAAGCCAGTGCCCTGACCACGCTGGCACCGCTGTCGAATTTGCGCCAGTCAACTTTTGCCCCGCTCTCTTTAGCAAAGGTGTCGTCGGCCTGCGCGACTTTCGCCGGTTCTGCTGATGTCTGATAGGCGACGGTCACGTCCACCGCCTGTGCGTTAAGTGCTGCCAGCCCCAGTGCCGCTGCCAGAATTGAGACTGTAAATTTACCCGCCATAGCCCGCTCCAGTATTGTTGTTATCGGTGAACACCTCCTTTGTAACCGGGCGCGACTATCGCAATAAAGTAATTAAAAATTCTTTTTTATATCTAAGTGTACTTAGTAATTTTTACGCAAAAGTCTGCCGGAAAGCGCACATAGCTGATTAATGGTCTGCGGAATGCAGCCATTAGGTGGCATCAGAAAGCGGGATTTATATCCAGGGAAATGAAATATCAGGGCGTGCCGATCACGCCCCGGAGATTAGTGCCAAATCAACAGCACGCAGGCGGCGGTCAGCAGCCCCATAAACACGTTGAAAATCGTCCATGCCCGACGACTGCGCAGAATGCGGCCAATCAGCGTGCCGAATCCCAGCCAGATCACCGCCGACGCGAAGTTCACGATTGCCAGCGCAATACTGATGGCGACGACGGAGCCGAGGTAACCCTTTCCGGCCAGACTGAAACTGGCCACCGCACCCAGCACCATCAGCCAGGCTTTGGGATTAATCAGCTGCAGCAGACCACCCTGCCAGAACGGCATCGGGGCAGCCGGGCCGTCACCGGTCTCCAGCTTCTCATATTTTGCCGTGCCGATTTTCCATGCCAGCCACAGCAGATAAAGGCTACCGGCAATCTTCATAAACAGATGCAGGGAGGGATAGAGCAAAATTAACCCGCCGATACCAAACGCCACCATCAGCAGCATGATCTGCATACCAAGCATAATGCCAACCAACAGGGCCAGCGATCGCCAGAAACCAAAGTTGGCACCGGAGGCAGTGAGTAACATATTATTAGGGCCTGGTGTGATGGCGGCGACCCAGAGAAAACCTAACATAGACAGAAACAGGCTCAGTTCCATAGAACGGGTGCTCCCCACCCCTGAAGAAATAAACAACCCGAAGAAGCTAACAGCGAGTTATGGATACTACAAGCTCTGAACCACTGATTTTCAGTCACCTGGATGACAAATCTTTCAGGCCCCTGCGGGGTGGGCGTAACCCTCATCTGCAAACTCTGCTACCCAGGCTGGTGCGACGTCGCATTACCCTGCAACCGCACTGGCAGCGCTTAACCCTGCCGGACAGCGATTTCGTCGATCTTGCCTGGAGTGAAGACCCGGTACAGGCGCGGCATAAACCTCGTGTGGTCCTGTTCCACGGTCTGGAAGGCAGCTTTAACAGCCCCTATGCGCACGGTCTGCTGCAGGCGTGGAAAGATCGCGGCTGGCTGGGCGTGGTGATGCATTTTCGCGGCTGTAGCGGTGAGCCGAATCGCCTGAACCGCATCTATCACTCCGGAGAGACCAGCGATGCCAGCTACTTCCTGCAGTGGCTGCGCGATGAGTGGGGCCAGGTGCCGACCGCCGCTGTCGGCGTCTCTCTCGGCGGTAATATGCTGGCCTGCCTGATGGGGCAACAGGGCGATAACTGCCTGCTGGATGCGGGCGTAGTCGTTTCCGCTCCGCTGATGCTGGAACCCTGTAGCCAGCGGCTGGAGCAGGGGTTTTCCCGTATCTACCAGCGCTACCTGCTCAATCTGCTCAAGCAGAACGCCACGCGCAAGCTGATGGCCTGGCCCGGAACGCTGCCCATAGAGCTGCCACAGCTGCGAGCACTGAAAAAGCTTCGCGCCTTTGATGATGCGATTACCGCCAGAGCCCACGGCTTTGCCGACGCGACCGACTACTATCGCCGCTGTAGCGGACTGCCGCTGCTGCCCGGCATCAGCAAACCGCTGTTGATCATTCATGCACTGGACGATCCCTTTATGACCGCTGAGGTGATCCCCGATCCGGCCCTGCTGCCGCCCAATATTGAGTATCAGCTGACCCGCTACGGTGGACACGTTGGTTTTGTAGGCGGAACGCTACGCCAGCCGCAAATGTGGCTGGAACAGCGTATACCGCAATGGCTTTCAACCTGGCTGGAACCCTGATGATTATTCCCTGGAAAGATCTCGACTCTGAAACGCTTGATAACCTGATTGAATCCTTTGTTCTGCGCGAGGGAACCGACTACGGTGAGCAGGAACGTTCGCTGGAACAAAAAGTGAAAGACGTTCGCCGCCAGCTGGCCAGCGGAGACGCGGTGCTGGTGTGGTCAGAGCTGCATGAAACCGTCAACATCATGCCTCGCGGGCAATTTAACGGTTGAGGATAATTTTCCCGGTCGCCACGCGGCGAGGATGACTTTGCACCGATAAACATGTTAGGAATGATCCGTCCGCCTATCTCTCAGGGAGTTGTTTACCATGTCAGCCAAACACCCGGTTATCGCCGTCACCGGCTCCAGCGGTGCAGGAACGACCACCACCAGCGTTGCCTTCCGGAAAATATTCCAGCAGCTTAACCTGAGGGCAGCGGAGGTCGAAGGAGACAGCTTCCATCGCTTCACCCGCCCGGAGATGGATATGGCCATCCGTAAAGCGCGCGATCTGGGTAAACACATCAGCTACTTTGGCCCGGAAGCCAACGACTTCGGACTGCTGGAGCAAACCTTTATTGAGTATGGGCGCACGGGTAAAGGCAAATCACGCAAATACCTGCATACCTACGATGAGGCGGTGCCCTGGAATCAGGTGCCGGGGACCTTTACCCCATGGCAGCCGCTGCCTGAACCCACCGATGTGCTGTTCTATGAAGGTCTGCACGGCGGCGTACTCACCCCGCAGAATAACGTGGCGGAAAACGTCGATCTGCTGGTTGGCGTAGTGCCTATCGTCAACCTTGAGTGGATACAGAAACTGGTGCGCGATACCAGCGAGCGCGGCCATTCGCGTGAAGCGGTAATGGATTCAGTGGTGCGTTCAATGGAAGATTACATCAACTACATCACTCCCCAGTTTTCCCGCACCCATCTGAACTTCCAGCGCGTTCCGACCGTGGATACCTCCAACCCCTTCGCCGCCCGTGGCATCCCGTCACTGGACGAGAGTTTTGTGGTTATTCACTTCCAGGGGCTGGAAGATATCGATTTTCCCTATCTGCTTACCATGATTCAGGGCTCATTTATCTCCCATATTAAAACCCTGGTGGTGCCGGGCGGAAAAATGGGCCTGGCGATGGAACTGATTATGGGCCCACTGGTTAAGCGACTGATCGAAGGGAAAAAAATCAGCTAACCGGATAATCATCGCGACGATGACATAAGCTGCTGATGGATAAAACCAATATGCAGCTGCACGCCAATTGGCAGAACATCTTCATCAAGGCGGAAGTGCGGATTATGCAAGCTCCAGCAGGTGCCTTTTTCCTCGTTGCCCGAACCGATAAACAGGAAGCATCCGGGGATAACCTGCTGGTAGGCTGAAAAATCTTCACAGCCAAACATGGGATGCGGCATTATTTTCAACGCGTCGGCGCCCAGCGTATCCACCACATTTTTTGCGGCGAAACGACAGGCATCCGGGTGGTTGAAGCCCAGCGTATAACCCTTTGTCCATTCCAGCTTGTAGCTGGCCCCAACCGCCGCCGTCATGCCGCCGAGCATCTGTTCCATCATTTTTGGGATTTCAGTGCGCGTATTTTCACTCAGCGTGCGCAGGGTGCCTCTGAGATGTGCCACATCCGGAATAACGTTGTAGCCCCCGTCGGCCAGAAAACTGGCAATACTGAGCACGGCACCCTCGTTGGGGTCCAGCCTGCGTGAGATGATTTGCTGCAGTTCCTGAACAACCCCGGCACCTAATACCACGGGATCGCACGACGTATGCGGCAAAGCGGCATGCGATCCTTTCCCCTGCAGAATCAAATCGAAATTATCACTGGCCGCGCTGAAAACACCTTCGGTGAAACCGACAGTACCGGTCGGGAACGCGGGCATCACATGCAGACCAAAAATCATCGAAACCCCGTCAAGTACCCCCAGAGAGACCAGTTCCTGCGCGCCGCCCGGCGGCACCTCTTCAGCATGCTGAAAAATAAATTTCACCGTTCCGGCAATCTGCTGCTGTAGCTGGCACAGCACCCAGGCCGCCCCCATCAGCATGGCCGTATGCGCATCATGCCCGCAGGCATGCATGACGCCCGCATTGCGCGAGGTAAAAGGCTCCTGGTTCAGCTCGTGGATCGGCAGGGCATCCATATCGGCACGTAGCGCTATGCACGGACCAGGACGCGCCCCTTTTAACTCGGCCAGCACGCTGTTAGGCGTGGGACGGCTAAGGGTTAATGCACCCCATTGCTGAAGCTCGCTGGCGACGTAATCCGCAGTTTTTTGCTCATGAAAAGAGAGCTCGGCATGCTCATGAATATGTCGACGCCATTGCTGTACTCGTGGGGTGATATCTTTAATCAGTGACGCGGTTTGAGATTTCATAGTTACTCCTGTAACGGTGAAAAAGCAGCCAGAGCCGACTACCGGGCAGTGAAGCCAGTCACCCCACCCGTCACTCGCGTTCACCCGGTCAATGGCCGGGCCAGCCGCCGCAGAAAACGTATTTCATGGGTAGGGTGAATAGGATGATAAAAACACAAATCAGTGTGAGGTCTGTGGCGAACCGTGCCAAAACGGCACTCGTACAGCGGGCTTGCATATCGCTTGCAGGACAATAAAAACGACAGTCGCTCCTTTTCTCACTATGCTGAAGCGAGACAACATGACACAACACAAGACAGCCAGGTCAAGCTGTGCTACAAACGGTGCTGTATTATTATTCTGGCATTGCAATGCATGGTGAAAACGGGACAACAGGATGAGCCAGACTCTTAACGGTATGGCCCGTTTGATTTTCCTATGGGAAGCGCCTGACAGGGAACTCCTTCCCTGTTTACCCGAAATATTTCAAAAAGCAGTTAACATTTCTGCAACCTGAGTGATAAAAGGGTATATTTAGGCACGATTACAATAGAGGATAACAGCGAATGGTTCTCGGCAAACCGCAAACAGACCCAACCCTCGAATGGTTCCTGTCACATTGCCATATTCACAAATATCCATCCAAAAGCACCTTGATCCATCAGGGTGAAAAGGCAGAAACCCTCTACTACATCGTCAAAGGCGCAGTAGCGGTGCTGATCAAGGATGAAGAAGGCAAAGAAATGATTCTTTCCTACCTCAATCAGGGCGACTTTATTGGCGAACTGGGCCTTTTCGAAGAGGGCCAGGAGCGAAGCGCGTGGGTGCGCGCTAAAAGTGCCTGTGAAGTAGCTGAAATCTCCTATAAAAAATTCCGCCAGTTGATTCAGGTTAACCCTGACATTCTGATGCGTCTTTCTTCGCAGATGGCACGCCGTCTGCAGGTCACTTCTGAGAAGGTGGGTAACCTCGCCTTCCTTGACGTAACCGGTCGTATTGCACAAACCCTGCTTAATCTGGCCAAACAGCCGGATGCCATGACCCACCCGGATGGCATGCAGATCAAGATCACCCGCCAGGAGATCGGCCAGATCGTTGGCTGTTCTCGTGAAACCGTGGGGCGTATTTTGAAAATGCTGGAAGATCAAAACCTGATTTCCGCGCACGGTAAAACTATCGTGGTTTACGGTACGCGCTAAGCGGTTGTGGATCTGTGGCGCGACACTCTGGTCGCGCCTTTTTTTTCTGTGGTATTGGGCATGTGGCGGAGAATCATCTATCACCCTGAAGTGAACTATGCACTGCGGCAAACGCTGGTGCTGTGCCTGCCGATAGCCGTTGGCTGGCTGTTAGGCGATCTTCGACAGGGTTTACTCTTCTCATTGGTGCCCGCCTGCTGTAACAACGCCGGTCTTGATACTCCCCATAAACGTTTTTTCAAGCGCCTGATTATCGGCGGCAGCCTGTTTGCCTTCTGTAGCTTTATGATCCTGTATGCCGGGGAACAGGGCGTACCGCTGCCGATCATCATGCTGGTGATGGCACTGATGCTGGGCGTCACTGCGGAAATAAGTCCACTACATGGCCGTCTGCTGCCCGCCTCGCTCATTGCCGCCATTTTTACCCTCAGCCTTGCCGGAAGAGTTCCCCTCTGGCAACCGCCGCTGCTCTATATTCTCGGTACAATCTGGTACGGGCTGTTTAACTGGCTATGGTTCCGCCTGTGGAAAGAACAGCCGATGCGTGAAACGCTTAGCCTGCTGTATCGCGAGCTGGCCGACTACTGCGAGGCGAAATATACACTGCTGACCCGGCTGACCGACCCGCAGACTGCCCTCCCGCCGCTGCTGGCGCGCCAGCAGAAAGCGGTGGATTTGATTAACACCTGCTATCAGCAGATGTATATGCTGGCCGCCAGCCAGGATAACCACTATCAGCGGCTAACGCGGGCCTTTCAGGTGGCACTGGATCTACAGGAACACATTTCCGTCAGCCTGCATCAGCCGGAAGAAGTGCAAAAGCTGGTGGAACAGAGCCACGCCGAAGCGGTGATCCGCTGGAATGCGCAAACCATTGCCGCCCGGCTGCGAGTGCTGGCCGATGACATTCTCTATCATCGCTATCCTGAACGTTTCACCATGGATAAGCCATTGCAGGCGCTGGAGAAAATCTCCCGGCAGAATAAAGACAATCCGGTGGGTAATTTCTGCTATTACCATTTCAGCCGCATTGCCCGTGTACTCCGCACCCAGCGGCCGCTGTATCGACGCGATCTGATGGCAGATCGCCAGCGTCGGCTACCGCTGATCCCGGCGCTGAAGAGCTACCTGTCGTTGAAATCTCCGGGCCTGCGCAGCGCCGCACGCTATGGCGTGATGCTTGCCTTTGCCAGCTCGCTGGCGCTGTTTTTTAATCTGCCCAAGCCCTACTGGATACTGATGACGGTCATGTTCGTCAGCCTCAATGGCTACGGTGCCACTCGGGTTCGCATCCAGCACCGGGCAATGGGAACCCTGGCCGGACTGGTCATTGCCGCCGTTATGCTGCGCCTGCACGCACCGGAATCGGTGATGCTGCTGGTTATGCTGGCCCTGACGCTAATCGGTAATCTGTTTATCCGTAAATTCTACGGCTGGGCCACGATCGGCTTTACCATTACCACGGTATTCACGCTGCAACTGCTGTCGCTCAACGGTGTACAGCTGCTGATACCGCGCCTGATGGATACGCTAATTGGCTGTCTGATTGCCTTCGGTGGCATGATCTGGCTGTGGCCGCAGTGGCAGAGCGGGCTGTTAAGGCAGAATGCCCACGATGCGCTGGAAGCCTATCAGGAAGCGCTGCAGCTTTTGCTGGGGCAGGAACAGGAACCGGCAAAACTGGCCTGGCAGAGGATGCGGGTCAATCAGGCCCACAACGCGCTGTTTAACTCGCTGCATCAGGCGATGCAGGAACCAAATTTTAATGCCAGCTATCTGAAGGATATGCAGCTGTGGGTGACCCACAGCCAGTTTATTGTCGAACACATTAATGCCATGACTATTCTGGCTCGCGAGCACACTATGCTCACGGAATCACTGGCACAGCGCTATTTGCAGTCGTGCGAAATCGCACTGCAGCGCTGCCAGCAGCGCCTGGAATATGACGGCCCCAGCTCAGACAGCAACGTACTGGAAGCGCCGGAAGATTTTCATCAGGGTCCGGTGACCATCCTGGAACGGCACGTGAAGCGTATTCTCGGCCACCTCAGCACCATGCACACTATCTCATCGCTGACCTGGAGCCAGCGCCCGCATCAGGGGCGCTGGCTGTCCCGGCGTTTACGCAAGTCGCCCTAGCCTAAAACTTTTTCTACCGCTGCCGCAAAGCGCTTCATCCCTTCGGTAATATCCGCAGGATCGATAACCAGCGATGGCGCAAAGCGCATCACGTCCGTACCGGCCACCAGCACCATCACCCCTTCAGCCGCTGCGGCATTCAGGATGTCGCGCGCTTTACCGGCATGCTGCGGCTTCAGCGCGGCACCGATCAACAGCCCCATTCCACGGATTTCGCTGAACAGATCCAGTTTGGCATCCAGCGCCTGCAGGGCATCAACAAACAGCTGACGCCGCTGCGCCACGCCGTCCAGCACCTCTGGGGTATTGATAATATCCAGCGCTGCTTCCGCTACCGCACAGGCCAGCGGGTTACCGCCGTAGGTGGTGCCGTGCACGCCAGGGGCCATCACCGATGCGATCTCGTTGGTGGTCAGCATCGCACTCACCGGGAAGCCACCGCCCAGCGCTTTCGCCGTGGTGACGATATCCGGCTTCACGCCGTAATGTTCATAGGCAAACAGCTTGCCGCTGCGGCCCATTCCACTCTGTACTTCATCCAGTACCAGCAGCGCATTATGCTCATCACACAGCTGACGAAGCCCCTGCATAAATTCCTGAGTCGCAGGCGTTACACCGCCTTCGCCCTGGATCGGTTCCACCACGATGGCGCAGGTGTGATCGTCGATAACCGCTTTGACCGCCGCCAGGTCGTTAAATGGCACATGGACGATGTCGGCAGGCTTCGGCCCAAAGCCGTCGGAGTACTTCGGCTGTCCACCGACGGAAACCGTAAACAGCGTACGGCCATGGAAGGCGTTATGGAAAGCGATGATCTTGCTTTTAAACGGGCTGTGGCGCTGGGTAGCGTAATAGCGCGCCAGCTTGAATGCCGCTTCGTTGGCTTCTGCGCCGGAGTTAGCAAAGAACACGCGCTCGGCGAAGGTAGCAGCAATCAGCTTGCTGGCCAGGCGCAGGGCAGGTTCGTTGGTGAAGACATTGCTGGTATGCCACAGGGTTTCACCCTGAGTTTTCAGCGCTTCAACCAGTGCCGGATGGCAGTGACCGAGCGCCGTTACCGCAATACCACCGGAGAAATCGACGTACTCTTTCCCTTCCTGATCCCAGATGCGGCTCCCTTTTCCTTTTACCGGAACGAACTGCGCTGGTGCATAAACAGGCAAAATCACTTCATCGAATGTTGCCCGCGTTACCGCTAATTTTTCCGCTGCCATCAACCACCTCGCCGTTTAATCTTTGCATTAATGTGAAAATATAGTCATGAAATATGCATAAAAAATCAAAAAAAGGCAAACACTAACTCAGTAGCGCAGGAAATTTTCCAACAGCTGATGCCCCTGCTCGCTCAGGATACTTTCCGGGTGGAACTGCACGCCTTCCAGCGGCAGCGTGCGGTGGCGAAATCCCATAATCTCATCCGGCTGGCCGTCGCGCAGCGTCCAGGCCGTCAGCTCAAATTCATCCGGCAGCGTCCCGGTTTCTACAATCAGTGAATGATAGCGGGTGACGGTCAGCGGATTATTCAGCCCGGCAAAAACGCCGCCGTCGTTATGCTCAATGGCCGACGTTTTACCGTGCATGACCTGGCGAGCACGAACCACTTTGGCACCGAACGCCTGGGCGATTGCCTGATGCCCCAGGCAAACGCCAAGCACGGGCACCTGACCGGCGAAATGACGGATCGCGGCCAGTGAGATACCCGCTTCGTTGGGCGTACACGGACCGGGGGAGATAACCAGATGTTGAGGGGCCAGAGCGGCAATTTCAGCCAGCGTAATATCGTCGTTACGGCGAACGATGACCTCGGTGCCCAGTTCAGAAAAATACTGGTAGAGGTTCCAGGTGAAGGAGTCGTAATTGTCGATAAGCAGCAGCATGGCGAATTCCGGTAAACGATTTACGCCGCTATTTTACGGATTTTACACCGTTTCGCTTATCTCTTTACGGTAGAGAAGATGAGGCAAAAACCTGAATCAGCCCCGCAGACCGATTCAGGTGCAGTGCATGAGCTTACGGCAGAACTTTGGCGGAGAGGATCACCACCGGAGTCACCGGCACATTCTGGTAAGGACCGACATTCTGGGTTGGCACCTGGGCAATCTTATCAGCCACATCCATACCTTTAACCACTTTACCGAACACCGCGTAACCAAAGTCCCGCTGGCCGTGATCAAGGAAGGCGTTATCCGCCACGTTAATAAAGAACTGGCTGGTTGCGCTGTCTTTTTCTGCTGTACGCGCCATAGAAATGGTGCCGCGTTTGTTCAGCAGGCCGTTATCCGCTTCATTTTTGATCGGAGCGTTAGGCTGCTTCTGCTGCATGTCAGTGGTGAAGCCACCGCCCTGCAGCATAAAGCCCGGGATCACACGATGGAATGTGGTGTTGTTGTAAAAGCCGCTGTTGACGTAATCAACAAAGTTTTTTACCGAAACAGGGGCTTTCTGATTATTCAATTCCAGCTCAATGCTACCTGCTGAAGTGGTCAGCAGTACATGTGTATCCCCTTTCGCGGCGAATGCAGAAGCAGAGATCGATGACAGTGCGAGAACTGCCGCCACCGCGGTCAAAGTACGTTTCAACATGAAATATTCCTTACTGAGGGCAATAAGCCATAAATGCAACGCTGATTGTAAATAGGCACTTACCAACGCGCCAGCGTTTTACCTTTATTTACTCAGGAAGAAATCACGGTAGAACGGGCTGCCTGATGAATAAATGTGACAAAAATCACACTAACAATGAAATTCGAAAATTATTATTTCATTAAATATTCATGCAGATCACGAATATGGTTAAACTCCTACGGCATATCTCAGGTACCTCGCCTGAGGAACTTCCTTCCAGACAGGTTTCCACAATGACAAATCGCGATCGAATCGGACTTACCTGGATCAGCTTCTTCTCTTATGCGTTGACCGGTGCAGTGGTTATCGTTACCGGTATGGTACTGGAGAATATAGCAGAGTACTTCCAGCTTCCCGTGGCTCAGATGAGCAACACCTTTACATTCCTCAACGCCGGGATCCTGCTGGCGGTATTCCTTAACGCCTGGCTGATGGAAATCGTGCCGCTGAAGCGTCAGCTGATGTTTGGCTTCGTGCTGATGGTTCTGGCGATACTGGGGCTGATGACCAGCCACAGCCTGAGCGTGTTCTCGCTCTGCATGTTCGTGCTGGGCGTGGTGAGCGGTATTACCATGTCGATCGGTACCTTCCTGATCACCCATCTTTATGAAGGACGCCAGCGCGGTTCGCGCCTGCTGTTTACCGACTCCTTCTTCAGCATGGCCGGTACTATCTTCCCGATTATCGCTGCCGCTCTGCTGGCGCGTGCGCTGCCGTGGTACTGGGTTTACGTGTGCATCGGCGTGATCTACGTGGCGATCTTTGTTCTGGCGCTGTGCTTTGAATTCCCAGTACTGGGCAAAAAAACGGCCAGCGGCGAACCGGTCAAAAAAGAAAAATGGGGCGTGGGCGTTGGCTTCCTCGCGGTGGCCGCTCTGTGCTATATCCTCGGCCAGCTGGGCTTTATCGGCTGGGTTCCTCAGTATGCAACCAAAAGCATGGGCATGGATATCGGCCAGGCCGGTAGTCTGGTGGGCAACTTCTGGACCGCCTATATGGTTGGCATGTGGGCGTTCAGCGCCATCCTGCGCTTCTTCGATCCGCAGCGTATCGTCACCCTGCTTGCCCTGCTGGCTACCGCGCTGATGTACTGGTTCATCACCACCACCGACGCCTCAATGCTGAAATGGATCATGCTGAGCCTGGGCTTCTTCTCCAGCGCTATCTACACCACCATCATCACTCTGGGTTCCCTGCAGACCAAAGTCTCCTCACCAAAACTGGTGAACTTTATTCTGACCTGCGGCACCGTAGGAACCATGCTGACCTTCGTGGTCACCGGCCCTATCGTGGAAAAAGGCGGCGCTCACGCAGCGCTGGCAACGGCTAACGGCCTGTACGCGGTAGTGTTTGTGATGTGTCTGCTGCTGGGCTTCGTCAGCAAGCACAAGCTACATGGCCATATGAACTCGCATTAATTCTCGACCTTAATGCAGCTAAAAAGCCGGTGCCTGTGCACCGGCTTTTTTATATGTCATTCCGGTAAATCATCCGTTAACCCTCCTCAATACCCGACCGACTTTCCTCTCACGTTAAAAATCATAAAAGCTATGATTTCATAATGTTATGTAGCTAATATTTTTTCTGCCACCTACCCACTAATGGGTATTTGCCGGGGGGGATTGATACACATCAATAACCGCGATATCCGAGAGGTTATCGTACGATCAGAATCTTATTAATGAGGCAAAGCATGAGTATCAAACTCGCCATCATTGGCAACGGTATGGTCGGCCACCGCCTGATCGAAGAACTGGTGGAAAAGTCACAGCCCGGACAGTTTGAGATCACTGTCTTTTGCGAAGAACCTCGCGTGGCCTACGACAGGGTCCACCTTTCCGCTTACTTCTCTCACCACACCGCTGAAGAGCTGTCGCTGGTGCGGGAAGGTTACTATCAGAAGCACGGCATCAATATTCTGATTGGTGAGCGCGCTATCCTGATTAACCGCGAAGAGAAAGTCATTCACGCCAACAGCGGCCGCCTGGTGCCTTACGACAAGCTGGTGCTGGCTACCGGTTCACGCCCGTGGGTGCCGCCGATCCCCGGCGCGGAAGGTGCAGACTGTTTCGTTTACCGCACGATTGAAGATCTGAACGGCATTGAAGCCTGTGCCCGCCGCAGCAAACGCGGTGCGGTCGTCGGCGGCGGCCTGCTGGGCCTGGAAGCCGCTGGCGCGCTGAAAAACCTCGGTATTGAAACCCACGTTATCGAATTTGCCCCGGTGCTGATGGCCGAACAGCTCGATCGCATGGGCGGCGAGCAGTTAAGACGTAAAATCGAGAGCATCGGCGTGCAGGTGCATACCGGGAAAAATACCCGGCAGATTGTGCACCATGCTCCGAGAGGTAAAACCCTGCAGTTTGCCGATGACAGCCAGCTTGAGGTCGATTTTATCGTCTTCTCCACCGGCATCCGCCCGCAGGATGCGCTGGCGAAACAGTGCAATCTGGCCACCGGTACGCGCGGTGGCGTGGTGATTAACGACAGCTGCCAGACCAGCGATGCGGATATCTATGCCATCGGTGAGTGTGCGTCATGGCGTGAGCATGTTTATGGTCTGGTCGCACCGGGCTATAAAATGGCGCAAATCGCCGCCGACCATCTGTTAGGCGGCAGCAGCCACTTCGAAGGCGCGGACATGAGTGCCAAACTCAAGCTGTTGGGCGTGGACGTGGGCGGTATCGGCGATGCCCACGGTCGGACGCCCGGCGCACGCAGCTACGTTTATCTCGACGAAAACAAAGAAGTATATAAACGCTTGATCGTCAGCGCGGATAACAAAACGCTGCTGGGCGCGGTGCTGGTAGGCGATACCAGCGACTATGGCAACCTGCTGCAGCTGACGCTGAATGCGATCGAACTGCCGGCCAATCCGGATGCCCTGATCCTGCCTGAGCATGCCGGAGCAAAACCGTCGATTGGCGTTGAATCGTTACCGGACAGCGCGCAGATCTGCTCCTGCTTTGACGTCACCAAAGGCACAATCGTGCAGGCGGTACAAAACGGCTGCCACAGCGTTGCCGCGCTGAAAGCGGAAACCAAAGCCGGCACCGGCTGCGGTGGCTGTATCCCGCTGATTACTCAGGTGTTGAATGCCGAACTGAGCCGCCAGGGCATCGAGGTAAACCATCATCTGTGCGAACACTTCCCGTGGTCACGGCAGGAGCTGTATCACCTGATCCGCGTCAATAACATCCGGTCGTTTAATCAGCTGATTAACAAATATGGCAAAGGCTACGGCTGTGAAGTGTGTAAGCCAACGGTGGGATCGTTGCTGGCATCCTGCTGGAATGAATATGTGCTGAAGCCGGAACATACGCCATTGCAGGACAGTAACGACCTGTTCCTCGGTAATATTCAGAAGGACGGCACCTACTCGATTATCCCTCGCTCGGCGGGCGGTGAGATCACGCCAGAGGGTCTGATGGCGATCGGCAACGTTGCCCGTCAGTACAACCTGTACACCAAAATCACCGGTTCACAGCGTATTGGCCTGTTTGGCGCACAGCAGGACGATCTGCCGGCCATCTGGGAGCAGCTGATTGCCGCCGGGTTTGAAACCGGCCACGCCTACGCCAAAGCGCTACGCATGGCGAAAACCTGCGTGGGTAGCACCTGGTGTCGTTTCGGCGTCGGCGACAGTGTCGGCTTCGGCGTCGAGTTGGAAAATCACTACAAAGGTATCCGTACGCCGCACAAGATGAAATTCGGCGTTTCCGGCTGTACCCGCGAGTGTGCCGAAGCACAGGGTAAAGACGTGGGGATTATCGCCACCGAAAAAGGCTGGAACCTTTACGTCTGTGGTAACGGCGGGATGAAGCCTCGCCATGCCGACCTGCTGGCTGCCGATCTCGACCGCGATACGCTGATGCACTATCTGGACCGCTTTATGATGTTCTATATCCGTACCGCCGATAAGCTACAGCGCACCTCGGTGTGGCTGGATAATCTGGAAGGCGGTATCGACTATCTGCGGCAGGTGGTGATTAACGACAAACTGGGTATCAACGCGCAACTGGAAGAAGAAATCAATCGTCTGCGCGCGCAGGTGGTTTGCGAGTGGACTGAAACGGTTAATGATGCGCAGCAGCGCGCTCGCTTTGCCCACTTTGTTAACAGCAGCGCGCGCGATCCGCTGGTACAGATGGTGCCGGAACGCGAGCAGCATCGTCCTGCGCGGGTGCAGGAACGCATTGAGATTATCCAACTGGAGGAAAATGTATGAGCCAGTGGCAGGAGATTTGCCCGTTGACCAGTATTTTGCCCGCCACCGGCGTTTGTGCGCTGGTTGGTAGCCAGCAGATTGCCATTTTCCGCCCGGGTGAAGATGAGCAGGTCTTTGCGTTAAGCAATATCGACCCGTTTGCCCACGCCAGCGTGCTGTCGCGCGGTATCATCGCCGAGCACCAGCAGGAGCTGTGGGTGGCCAGCCCGCTGAAAAAACAGCGTTTCCGCCTGCGCGATGGCCTGTGCATGGAAGATGAAGGCCACTCAGTTCCGAGCTATCCGGCTCGGATCAGTCACGGAATGATTGAGATAAACCTTGCGGCGGAAACCTCCGCCGCCTGACACATCCCTTACCGGCCGCACGTACCTTCGCATGCGGCCATCCTGCCGTTTTCTTTTGTGAGTCTTTATGGATTTTCTTCCTCTGTTCTGTCAGCTGCGTGATAAGCCCTGCCTGCTGGTTGGCGGCGGCGACGTCGCCGAGCGTAAAGCCCATCTGCTGCTGGCGAGCGGTGCCCGCCTGCGCGTCTGCGCCCGTGAGTTTTCACCGCAGTTCCAGCTCTGGCAGCAGGCGGGTAAAGCCACGCTGATTACCGATCCATTTAGCCCGTCGCTGCTGGATGACTGCTGGCTGGTGATTGCCGCCACCGACGATGAGGCGCTGAACCAGCGGGTCAGCCAGAGTGCCGACGCGCGGCGGATGTTCTGCAACGTAGTCGATGCGCCGCAGAGCGCCAGCTGCATTATGCCGTCGATTATCGATCGCTCTCCGCTGATGATCGCCGTCTCTTCCGGCGGGAATGCACCGGTCATGGCCCGGATGCTGCGTGAAAAGCTGGAAGCCCTGCTGCCTCTGCATCTTGGCAGGCTTGCAGCCTGGGGCGGTGCTCAGCGGCAGCGAGTAAAACAGCAGTTCAGCAGCGGGCAGCGCCGCCGCTTCTGGGAAAAACTGTTTAACCACCAGCGGCTGGCGCAGTCGCTGGCCAACGGCGACAGCCAGCAGGTAGAACGGCTGAGCGAGCAGTTATTTAACGAACCGCTGGAGCAGCGGGGCGAAGTGGTGCTGGTCGGCGCTGGTCCGGGTGATGCCGGGCTGCTCACTCTGAAAGGACTGCAACAGATCCAGCAGGCCGACGTGGTGGTTTACGATAGGCTGGTGTCCGATGAGGTGCTGGCCCTGGCGCGGCGCGATGCTGAGCGCATCTTTGTCGGTAAACGCGCGGGGCACCACTGCGTTCCCCAGCACGAAATCAACCAGATCCTGCTACAGCAGGCGCAAAGCGGCAAAAGGGTGGTTCGTCTCAAAGGCGGCGATCCGTTTATCTTCGGCCGCGGTGCGGAAGAGCTGGAGGCCCTACAGGGGGCCGATATCCCCTTCTCCGTGGTGCCAGGTATCACCGCCGCATCGGGCTGTTCGGCCTACAGCGGCATTCCGCTGACCCACCGTGACTACGCACAGAGCGTACGGCTGGTCACCGGCCACCTGCAGCAGAACAGCGAGCTGGAGTGGCAACATCTGGCCGCACAGCGGCAAACTCTGGTCTTTTACATGGGGCTGGCCCAGGCGGCAGAAATACGTCAGCAGCTGATCGCACACGGTATGTCACCGGAGATGCCGGTCGCACTGGTAGAAAACGGCACGTCAACGCGACAGCGTGTGGTCACGGGTTCACTGGCTGAGCTGGCTGAGCTGGCTGAAGAAGTGGAAAGCCCGGCGCTGATTATTATTGGAGAGGTGGTGGCGCTGCGCGAGCAGCTGAACTGGTTCTGACAAACAAAAACGGGTGGCGGGAAGCCACCCGTTTTTATATTCAGGATTACGGCTGGGCGACGAAACCGACGGCAGCGTAAACCTTTTTCAGGGTTTCCTGCGCACGGGCACGGGCTTTCGCCGCACCGTCACGCATAATCTGATCGAGGAAGGCTTCATCGTTGCGATAACGATGATAGCGCTCCTGCAGCTCGCTCAGCATACCGGATACCGCATCCGCTACGGCCCCCTTCAGGTGGCCATACATCTGACCGTCGAACTCTTTTTCCAGATCGGAGACGGACTTACCGGTAACGCCAGCCAGAATATCCAGCAGGTTAGAGACACCCGGTTTGTTTTTCACATCGTAACGTACGACAGGTGGCTCATCGCCATCGGTCATCGCACGCTTAATTTTTTTCACCACCGACTTCGGATCTTCCAGCAGGCCGATGACGTTATTACGGTTGTCATCAGATTTGGACATTTTCTTGGTCGGTTCCAGCAGCGACATCACGCGCGCACCTGATTTCGGAATAAACGGCTCAGGAACCTTGAAAATATCACCGTAGATAGCGTTAAAGCGTGCGGCAACGTCACGGCTCAGCTCCAGATGCTGCTTCTGATCTTCACCCACCGGCACCTGATTGGTCTGATACAGCAGAATATCTGCCGCCATCAGCACCGGATAATCAAACAGCCCGGCGTTAATGTTCTCTTCATAGCGCGCGGACTTATCCTTGAACTGGGTCATACGGCTCAGTTCACCGAAGTAGGTATAGCAGTTAAGGATCCAGCCCAGCTGAGTGTGTTCCGGCACGTGCGACTGCACAAAGATGGTGCTTTTCTGCGGGTCGATCCCACAGGCAAGATATAGCGCCAGCGTATCCAGCGTTGCCTTGCGCAGCGCTACGGGGTCCTGGCGTACAGTGATCGCGTGCAGGTCAACGATGCAGTAAACACAGTGATAGTCATCCTGCATCTGTACCCACTGACGCAGCGCTCCCATATAGTTACCGATGGTCAGTTCACCTGAAGGCTGTGCGCCGCTAAATACAATGGGTTTACTCATGTTTCCGTCCTGATAATTACAGCCCTAACGCGGGCATTAAATCGTTAAAGTGATCGAGCGTGATGTCAGGCTGACTGGCGGCCACGGGCTCACCGTAGTTGTAGCCGTAATTCATGCCGATACAGGGACATCCTGCCGCCTGTGCCGCCAGAATATCATTGCGTGAGTCCCCTACAAACAGCAACTCACCGGGTAGCAGACCAAACTTTCCCAACACCATAAACAGCGGCGCAGGATGCGGTTTTTTGGCGGCAACGTCATCTCCGCCGATAACCAGCGAGAAGTAGTCCGCTATACCTAAAGACTGCAACAGCGGTGCGACAAACGGCGTCGGTTTATTCGTGACGATCGCCATCGGCAGATTCTGTGCCGCCAGCTTCGCCATCGTCTCCCGCACATGGGGATAGAGCAGGCTGCCGCTTTCTACGGTGTCGGCATAATGCTTATCAAACAGAATACGCGCTTCACGCAGCGCCTCTTCACGCGGGGCATGGCCCTGCGCCCAGCTCAGGGCGCGTTCGATAAGAATGTCTGCACCGTTACCAATCCAGGTCGCAACACGCTCAACCCCTGCGGCAGGAAGCTGCAGCTCGATTAAAGCTGCATCGACCGCGCTCGCCAGCCCTGGTGCGCTGTCTACCAGCGTACCGTCGAGATCGAATGCCAGTGCGCGAATATCAGTGAAATGAGCCATGGCGGGATTTTTCCAGTTCAGTGCGCATATCGTCGATCACTTTCTTGTAATCGGGATGACCAAAAATTGCTGAACCGGCCACAAACATATCGGCACCGGCCGCTGCAATTTCGCCAATGTTATCGACCTTCACGCCACCATCGACTTCCAGGCGGATATCGTAGCCGCTGTCGTCAATCAGCTTACGAACCTCACGCAGCTTGTTCAGCGTGCCGGGAATAAACGACTGGCCGCCGAAGCCAGGATTTACCGACATCAGCAGAATGATGTCCAGTTTATCCATCACGTACTCAAGAATGCTGAGTGGCGTAGCCGGATTCAGTACCAGGCCCGCTTTACAGCCGTGCTCTTTGATCAGCTGCAGCGTGCGATCGACGTGTTCAGAGGCTTCAGGGTGGAAGGTGATGTAGTTAGCGCCCGCTTTGGCAAAATCAGGGATCAGACGATCGACCGGCTTAGCCATCAGATGCACATCAATCGGCGCAGTAATGCCATAATCGCGCAGGGCTTTTAAGACCATCGGTCCCATCGTCAGGTTGGGAACGTAATGATTATCCATCACATCGAAATGTATTACATCACCACCGGCAGCCAGCGCCTTCGCCGTATCTTCACCCAGGCGGGCAAAATCTGCGGCAAGGATTGATGGGGCGATTAAAAACTGTTTCATCCGTTTCTCCCAGGCTAAACCCCTGATAGCCGTGGCGGCAGCCGATGCGACTGCTGCTCGGGCCAAAGGGTCAGATCATTGTTGTTCACCGGCCAGTATAGAGCGCCAGTAATTCACTCACTTTACTCCGCGTGTTGCCACTGCGGCTAATCGAGCGGCGTACCTCAATCTCATGCAGTACCGCTCCCTGATACCAGTTCCGCGTGAGCGGCGTATCATGGTTAGAAATCAGCACCGTAATATTACTGTCCTGCGACAGCGTAGAAGCCAGCTCCGCAAGATGCTGCTGTTCGCGCATGCTGAAGCTGTTCGTGTGATAAGCCGTAAACTTAGCGGTAGCCGACAAAGGGGCATACGGCGGATCGCAATAGACTACCGAGCCCGTCTTCGCCTTAGCCAGGGTAACATCATAAGATTCACAAACAAAGGTGGCGTTCTGAGCACGCTCGGCAAACCAGAACAACTCGTCTTCAGGGAAATAAGGTTTACGATAGCTGCCAAACGGCACGTTGAATTCGCCACGCAGGTTATACCGACACAGGCCGTTGTAGCAGTGACGATTAAGGTATAGAAACAGCATCGCCCGGCGATACGGGTCCTGGCTGAGGTTGAACTCCTGTCGCCTGGCGTAGTAGACGACTGAGTCATTCGACTCAATTGTAAACAGCTTACGCACATCCTCAACAAAAGCCTGGGGACGCTCCTTGACGATATTGTACAGATTGATCAGGTCGCTATTGATATCAGCAAGGATATAGCTTGGATAGTGGGTGTTAAGGAATACCGATCCGGCACCGACAAACGGCTCGATCAGGCAATCACCTTCTGGCAGATGGCGTCTAATATCGTCAAGCAATGGATACTTGCCGCCTGCCCACTTAAGAAAAGCGCGATTCTTTTTCATGCCGTCGTTAATTTTTTACTCATCAGGCTGTGGCTACACCGACAGCATATCTGCGCTTTAAAAGGTCTGCGTGTCGTCACACACTCACACTTCGTGATTAGCCGGGTTACCCCGGCACGGGATTAATGTCCGGCTTCTTTTTTAACCTGGCTAACCGGTTTTACCCAGGGATTCTGAGCACGTACTTCAGCAGGCAGTGATGCCACTGCGCGTTTCGCATCAGCGGACGTATTATAAGAACCACTCACCAGGACATACCAGGGTTGTCCGTTGCGTGTTGTCTGATACACGTGATAACCGCTCAGGTTCTGTTTTCTCGCCCACGCATTTAGCGTGTCAGATCGCGAGGCACTGCTCAGTTGTAACGTATAGTTACCACCGGGTTTAGCCGCACTGGAAACGCTGGTCGGTGTTTGAGCTCGCGGTGCAGCACTATGGCTGGCGGTCGCGGAAGGCTTACTTTCCTTAACTACCGGCTTAGCTGCTGAAGGTTTGCTGTGTACGGCAGCAGGTTTATTCTGCGGCACGGCGTTTTGATGCGGAACATTGGCAGTTTTGGTCGCAGCAGGTTTGCTGCCGGAACCCCCAACAGTGGCCTGCCCGGTAGGCAACGAAGACGAACCGATTCCGGCCTGAGAAGCCGCATCAACCTGCCCCTGCTGATTGTTCAGGGCGTTGTTAAGGTCACCAGGCAGCTCAACGCGCTGTTGATTCTGTGGTGTCTGCAACGGTGCAGCTTCAGTCGGCGTCGATGAAATTTGCGGAGCGCTAAGTTCCTGTGGGGACGAAGATTGACCAGCAGAGTTCGGCTGGCCAGCAGTTTGCCCACTCATGGAAGACGTACCGGAAAGATCGATATTTTTCTCACCACCTGAACGCCCACCGGCAGCAGGCTGCTGAGCCGTCTGGCCACCCGGCGCATCCGGGGTTTTCAACGCTGAACCAATACCCAGCACCAGGAGCAGCAGCACCAGAATACCCACGCCCATCATCATATGCTGACGTGAAACAGGGACTTTCGGTAGTGAAGACGTTTTGCGCGACCGCGGTGGTCGGCGGTCGCTGGTGTCAGGTTTCAACTCGTCTTCCGGTTTAAACTCGTCCATTTAGCCTCCTCCCATAGAGCGGTTACGCCGTTCACATCCTTTGAAAGGCGATAACTTCAGAATAGCAGCCATCAGGCCGATCTGATAATAACATTAAGAGTCAAGGCTTTTGGCAATCCTGAATGGATGCCAGCACCATATCATGCGGTACTCCGCTGCGCACTTCGGCTTTACCGATAGCGAGAGGTAACACCAGACGTAGTTTGCCTGCCAACACTTTCTTATCACGCATCATATGCGGCAAATAGTCTTCAGCAGCCATACTTTCAGGGCCATTGACCGGCAATCCGGCGCGCTGTAACAGTGCGATAATACGGTCGGTATCCGCCGGGTCGAACTGCCCAAGACGTTCGGCATTTCGTGCCGCCATCACCATTCCGGCAGAGACTGCTTCACCGTGTAACCAATTACCGTAACCCATATGCGCTTCAATCGCGTGACCGTAGGTGTGGCCTAAATTCAGCAGCGCCCGCAGCCCGTGTTCATGTTCATCGGCAGCAACCACTTCGGCTTTCAGCTCGCAGCAGCGGCGAATACAGTACGCCATTGCGCTGCCATCCAGAGCCAGTAGCGCATCCAGATTGTCTTCCAGCCAGCTGAAGAATTCACCGTCAAGAATGATGCCATATTTGATCACTTCCGCCAGTCCGGAAGAGAGCTCACGTGACGGTAGCGTCTTCAGACAATCCAAATCAACCACCACGGCAGCGGGCTGATAAAACGCCCCAATCATATTCTTGCCCAGCGGGTGGTTAACAGCGGTTTTACCGCCAACGGAAGAGTCTACCTGCGCCAGCAGTGTGGTAGGGACCTGGATAAAACGCACGCCACGCTGATAGCTGGCTGCGGCAAATCCCGTCAGATCGCCAATAACACCACCACCCAGTGCGATGAGGGTCGTATCGCGGCCATGAGGTTTTTCTAACAGAGCGGTGAATACCTGGTCCATAACGGCCAGACTTTTAAACTGTTCGCCATCGGGCAGGATAACCTGATCGACAACCACGCCAGCCCCTTCAAGGCGCTTGCGCATTGCATCAAGGTAAAGAGGGGCCAGCGTTTGGTTTGTCACCAGCATGGCCATATCGCCAGCCTTAAGCGGCCAAAAAGAAGCCGGATCTGCAAACAACCCGGCGGCGATAGTGATGGGGTAGCTACGTTCCCCAAGAGTAACGGTAATCCTCTCCATGACGCTGTATCACCTTTTCTGCTTTGCCCGCAGGCGAACAATCAGAGCATTAATCAGCTCTTTTCCAACATGTTGATAATTTGGTTAGCCACCACTTTCGCGCTCTGATCGTCAGTGCGAATTGTCACGTCGGCAATCTCCTCATACATCGGATTGCGTTCGCCAGCTAATGCTTCAAGCACTTCACGGGGTGGAGAATCAACCTGCAACAGTGGGCGCTTTTTGTCGCGCTGTGTCCGTGCCAGCTGTTTCTCGATCGTGGTTTCAAGATAAACGACGACACCGCGAGCAGAAAGACGATTGCGCGTTTCACGAGATTTGACGGAACCGCCACCTGTCGCCAGCACAATGCCCTGCTTTTCAGTGAGTTCATTGATAATTTTTTCTTCGCGATCGCGGAAGCCTTCTTCGCCTTCAACGTCGAAAACCCAGCCTACATCCGCTCCGGTACGTCGCTCAATTTCTTGATCGGAATCGAAAAATTCCATATTGAGTTGCTGAGCCAACTGACGCCCAATAGTGCTTTTGCCGGCACCCATAGGCCCAACCAGAAAGATATTGCGTTTCTCTGCCATTTTTTCGGTATTACTAAGACAATTCGTGGATGATACCCCGCCTAAACCAGACAGGACATGAACTGAAACCTCATGAGCTAAAGTGCGAGAGTCAGACGAAAAATTATCTCAACACTGAAGGGGTTTTGGCAACCGATTAAATTTACCTTGCTCATTGCACGCAGTAATCTGGCACGTTTCAGTCCGCTTCATTTATCAGCCGGATATGGTTGCATCGGCTACGCCGTTTGCGCGCGATAAAAAACGGTTAAAATGTATTCGCTACTTAAGGCCACAGGCCTGATATTCAAAATCGCTAAACCTTGTAAGCTAATTCAGCCCTTGCGTCAAACGCAACCGTAACCAATTCAGGAAAAAACATACTGCCTATGTTTTTTGTCGCAAAAATCCTTAATCACTTCGAATTAGCCGAGGTGTGATGAAGATCACTAATTCTCTCCTTTTCTGCTCCCGTACGCTGTGACGGAACAGCCCACCCAGCAACGGAATTTCCCCCAGTAGCGGAACCCGAGTCTGCCCGGTGGCACTCTGCTGCTGGAAAATACCCCCCAGCGCCAGCGTCTGCCCGTCCTTTAGCGCCACCTGCGTATCGATTTCCTGTTTATCAATCGTCAGCACCTCGTTTTCGCCGCTGCGCATGGTGCGGCCCGGCACATTCTGGCTGATGTGCAGCTTCAGTAAAATCCGGCCGTTGCCCTGAACCACGGGCGTCACTTCCATCCCAAGCACCGCTTCTTTAAATTCCATGGTCGTTGAACCACTGTTACCGGTAGCCACTTCGTAAGGGATCTCGGTTCCCTGCTTGATGCTGGCCGTTTGCTGATGGGAAGTGAACAGGCGCGGGCTGGCGATAATATCTGCCTGGTGTTCGCGTTCCAGCGCGCTTAATTCCAGATCCAGCAGCCGGCCATCCAGCTTCGCCAGGGTCAATCCCAGCATACCTGCGGGGCGCGCAACGCCAAGATCCACGCGAAGCTGGCTGGCGCGCAGCGCACCGGCGACCTGCTCTTCGCCATTCAGCCCCCAGTTCACCCCCAGCTCACGCAGGCTCTCCTCGCTGATAGTGACAATCTGCGCAGCAATCTCAACCTGTTCCAGCGGCACGTCCAGCTGCTGCAGCCAGCGGATGGTTTGATCCAGCGCCTTCTGGGTATCGCGAAGCAAAAGCGCATTGGTACGAGTATCTAAGGTCACACTGCCACGTGCGGTCATCAGCCTGCTGCGCTCATTTTGCAGGCTGGTATTTAACGCAGCAGCATCGGCATATTTGAACATCACCGTCTTCGTATGCAGTGGGCTGTTCAGCTCTGCGGCTTCTCGCTCTGCCTCAGCGCGCTGCTGTTTCTCCTGTTCACGCTCTTCCGGGAACACCAGCATCACGTTGCCTTCCCGTTCAATACTGAGCCTGCCCATTTTCATCACCAGCTCCAGTGCCTGCTGCCACGGAACATCCTGCAGCCGCAACGTCAGCGAACCGTCTACTTCAGGAGCCACCATCAGGTTCAGCTGCTGGTACTCTGCCAGAGCCTGTAATACCTGGCCTATCGGCGCATCTTCAAATACCAGAGAGATGGGCGCTGCGCCTCTGCACAACCCGCTAACCAGAATCAGCCCCCACGCGATTTTCCTTAACATGATTTTCTCCTTTAAATGTCAGCTTCTGCGGTGGATGGCAGGCCTGTTCATCTGCCAGGGTGATGCCTCGCAGATCGATATGCTTAACCTGCCACCCCGCACCGGCCCAATCGTTAACGCTGACGTGCAACCGCTTTCCTGAAAGAGAGGTCAGCCAGCCCTCAAAGCGATCTGGCCGCCCGATAATGCCCTGAAGCCGCCACGGCACCGTAACCGCATTGCCTGCCGGGCAATGCCCCGCACCGGCCGGTAAAAACGGGTCCCTTGCCCCGACATCCATCGCCAGAAGTAAAAATAACAGTGCGCTAAATTTCATAATGAAGTTGAATCAGCAAATGTAACCGTGGAGATTGCCCCTGTAGCGTCATCAAAGGGATCGTTACTGCCGGTCTCAACGTCATCAGATAGCCGAGAAGATCGGTAAACTGCTGCCAGCGAAGAGAAATCGACAGTTCACCGCCGCGTTCATTCGGTTGCCAGTGTTCAAGCTCCCCGCCGCAGGCTGCCAGCAGTGCAGGTAAAGAGAAATGATGGTTATCTTCCACAGCAGCCTGCTCACCCAACTGTTCAATCTGCTGTTCCAGCGTTGAAAGCGGCGGCAACCTGCGCAGTACCGCAATTCGCTGCTGATAGCGAGATACAGACTCATCGGCCTGTTTGTCCAACTGGTGCGATTTTTGTCCGGCCGGGTATAACCAGAACTGCCACATCAGCAGTGCCATTAGTGCCCCCACGCCGATAACGCTGAACATGCGAAGCCGGATATCCGCTTCCAGCCACCCCGCCAGCCAGCGATTACTCATTGTTCCAATCCTTGTTACCCAGCGTGAGTTGCATGATGAAACTCACATCAGCAGACGGCTCACGACGAAGAGCGCCAAGCTTTACGGACGGTATTTCCTGTTGCTGATGCAGCCGGTCGCGAAAATGATGAAGTTCGGCGATGCTGCGGCTGAACCCCTTAAGTGAAACGCTCTGCTGGTGCTTCTTCAGGCTGCTCAGCCAGATATTCTGCGGGATTTCCACACTCAGCCGCTGGATAAACGCCGACCATCGGGAAAGATCCTGCCGCTGTAACATCTGCTGTCGTTGTGACTCTCGCAGCTGATCGAGCCGCTTTTGCGCCGCCAGAGTACGATTGTGCAGAGCAGCAACATCCTGCTGTACGACAGGCCATAAGCTGAGCAGCTCCGCTCGCTGATGATTAAGCCGCTGCTGCCAGTATCCGTTTTGCATACCGAGGAGAATCAGCGCCAAAATCAGCGCCCCCAACAGCCGCCATTTCTGCCACCGCTGCCGCTGCCGGCGGTCTCGCCATGGCATCAGATTAATACAGACCATCAGCGATCCTCTGGGCGCATTGCCAGCCCTGCTGCAATGGTATAAGCCCCACCGCTGACCGGCAGCGGCGGCTGAAGGAATTGGAGGGCGGCAAAGGGGGAAAGCGCCGTGGTCCCTTCCGGCGGCGCATCATCATCCAGCGCAGAGCTGTACCAAACAGCGCTCTGTGGCGGCAGGTAGCGCTGCTGAAGTACAGAAAAATCCGGAATATCTTCCAGCGGGCACCATCCCCAGGGGCGTTCAGCATGCCGTGGCGAATACCACAGCCAGTGGTCGCTTAGCCGATGTACCAGCGAAGCATCGGGTGCCAGCGTCAGTGCCCGGGCCAGCACGGAGAGCGCCGACGGCGTCAGATCCATCACATCCGGAACCAGCCCAACCTGCTGCAGGCAGTCCAGCCAGCCCTGTAGCGCCTCCCGGCGGGTTGCGGTTAACGTCAGCTGGTTTTCACCCCCGTCGCTCAGGCGAAAATCCAGCGCCAGTGCTTCCGGTTCAATCGGGAAAAAACGCTTTGCCGCCGCGTGAATATAGTCACTACGCGCGGCTTCACGCAGGTGTGTAGCGGGCAGGCTCAGTTGGCGCTGCATCACCAGCTGGGGCGGGAAGCCTACGCGCAGCGCAATCCGCGATGGCAGCAGCCTGCGCCAGCGCTGCAAAATAGAGATGAGGATCTCTGGCCGTTGCACCAGGCCATTTCTTAACGTATCTTGCGGCAACGTATGCTGCCACCAGTGGCGCAGCTGCCAGCCGTTGCGGCGGCGCTGGATAGCGATGGCGCAGAGCTGCCCGTTTTGTATATCCAACCCGACCTGCCATGTCTGAAAAGCCATTGACGAAATCTCCTTATCGTCAGTTACAAAAGGACGTATCCAAGGTACTGGCTTGCCTTTATACTACCGCGCGATTGTTTATAAACTGCCCAATCGACTCTTAATGGGAAATATCAGGTGAAGTTCGTAAAGTATTTATTGATCCTTGCAGTGTGTTGCATCTTGCTGGGAGCCGGCTCGATCTATGGTTTATACAAATACATAGAGCCGCAGCTTCCTGACGTTGCCACGCTGAAAGATGTGCGTCTGCAGACGCCAATGCAGGTCTACAGTGCCGATAACGAGCTTATCGCGCAGTACGGAGAAAAACGCCGTATCCCGCTGACCCTGCAACAAATCCCCCCAACGATGGTGAAGGCGTTTATCGCCACCGAAGATAGCCGTTTTTATGAGCATCACGGTGTCGACCCGATTGGTATTTTCCGTGCTGCCAGCATCGCGCTGGTATCCGGTCATGCCTCACAGGGTGCCAGTACCATTACTCAGCAGCTGGCGCGTAACTTCTTCCTCAGCCCGGAAAAAACACTGCTGCGCAAAATCAAAGAGGTCTTTCTTGCCGTTCGCATCGAACAGATGATGAGCAAAGATGAGATCCTTGAGCTTTACCTGAACAAAATCTACCTCGGCTATCGCGCATACGGCGTGGGTGCTGCGGCTCAGGTTTACTTCGGAAAAAATATCGATCAGCTGTCGCTGAGTGAAATGGCGATGATTGCCGGTCTGCCAAAAGCACCGTCAACCTTCAACCCGCTTTACTCCCATGAACGTGCCGTGCAGCGCCGTAATACGGTTCTGGCACGTATGCTGGACCAGCATTACATCACCCAGTCGCAGTATGACGAGGCGCGTAATACCCCGCTGGTGGCAAACTATCACGCGCCGGAAATTGCCTTCTCTGCCCCGTATCTGACCGAAATGGTGCGCCAGGAAATGGTGAAACGTTACGGTGAAGATGCCTATAACGACGGTTACAAGGTCTATACCACCGTCACCCGCAAGCTGCAGCTGGCGGCGCAAAAGTCAGTGCAGGATAACGTGCTGGCTTACGATATGCGTCACGGCTATCGCGGACCGGCCAGCGAACTGTGGAAAACCGGTGAGCAGGCCTGGGGCAAAACGGAGATTATGAAAACGCTGAAGTCTCTGCCGATTTATGGTCCGCTGTTTCCTGCGGTTGTTACGCAGAGCAATAGCGACTCCGCAACGGTACAGATGCGCGATGGCAGCACCACGGACCTGAACCTGGATGCCGTTCGCTGGGCGCGCCCGTTCAAATCCGATACGTTGCAGGGCGCAACTCCACGCGCCGTGAATCAGGTTCTGCAGCCGGGCCAGCAGATCTGGGTTCGCCAGACGGACAACGGCTGGATGCTGTCGCAGGTGCCTGACGTTAACTCATCATTGGTCTCACTCGATCCCCATGACGGTTCGGTGCGGGCGCTGGTCGGTGGATTTGATTTCACCCTGAGCAAGTTCAACCGCGCCACCCAGGCATTGCGCCAGGTGGGCTCGAACATCAAACCGTTCCTCTATACGGCGGCGATGGATCGCGGGCTGACGCTGGCGTCGATCCTGAATGACCTGCCGATTTCCCGCTGGGATGCCGGTGCAGGTGCAGACTGGCGTCCTAAGAACTCACCCAACACCTACGCTGGTCCGATTCGTCTGCGTCAGGGGCTGGGCGAGTCGAAAAACGTGGTGATGGTTCGTGCCATGCGCGCGATGGGCGTTGACTATGCGGCAGAATACCTGCAGCGCTTTGGTTTCCCGGCGCAAAACATTGTCCATACCGAGTCTCTGGCGCTGGGTTCCGCATCCTTCACGCCGTTACAAATGGTGCGCGGCTACTCGGTAATGGCCAACGGCGGCTTCCTGGTTGACCCTTACTTCATCACTCGTATTGAAAATGAAGCGGGCGATAAGGTGTTTGAAGCGAAACCCAAAGTAGCCTGCCCGGAGTGCAATCTGCCGGTTATCTACGGTGAAACGCAAAAAGCCGTCGCACTGAGCGAAGACAGTGTGGAAAACGTCGCGGTTTCGCAGGAAGGGAAAACCGATGCCGTACCGCAGCCTCAGCTGGAACAGGTAACGCAGCAGCAGGTTCAGCAGGACGGCGAGCAGCAGTACGCACCGCACGTCATCAATACCCCGCTGTCGTTCCTGATCAAGAGCGCACTGAACTCAAACATCTTTGGTGAACCGGGTTGGATGGGGACCGGCTGGCGTGCCGGGCGCGATCTGAAGCGTAACGACATCGGCGGAAAAACCGGAACCACCAACAGTTCGAAGGATGCCTGGTTCTCTGGCTACGGTCCGGGCGTTGTAACGTCGGTATGGATAGGTTTTGACGATCATCGCCGCGATCTGGGCCGTACGACGGCTTCCGGAGCCATTAAAGATCAGATTTCCGGCTATGAAGGCGGAGCGAAGAGTGCCCAACCGGCCTGGGATGAGTATATGCAGTCAGCGCTGGATGGCGTACCGGTACAGCCGCTTACGCCACCGGAAGGTATCGTGTCGGTGACCATCGATCGCAGCACCGGCAAACTGGCCAACGGCGGAGGCAACACTCGCCAGGAGTACTTTATCGACGGTACGCAGCCGACTGAATACTCGGTACATGATGTGGGCACCACGCTGATGGATAATGGCGAAACCCACGAACTGTTCTGACAGATATTAACGCCTTAAAACGAAGAAGCCGGATTAATCCGGCTTCTTTTTTTTGGTCTGAACAGAAAGAAGATCGCTGGCGGTTAGTAGCTGAGCCGCCCCTGCTTCACCAGCCATTCCCGCACAAGGAACAGCGCACTGACGTTACGCGCTTCACGAAAATCCGGCTCATCCAGTAAAGCCAGCAGGTTATCCAGCGGCCAGCGCAGCTGCGGCAGCGGCTCCGGTTCATCCCCCTCCAGCTTTTCCGGATAAAGGCCCTCGGCTACGACAATATTCATCTTGCTGGAGAAATAGGAGGGAGCCATGGTGAGCTTACCCAGTGTTTCAAGCTGCTGCGCTCCGAAACCGGCTTCTTCTTTCAGCTCGCGATTTGCTGCCTCAAACGGCGTTTCACCCGGATCAATCAGCCCCTTGGGAAAACCCAGTTCATAACTTTCCAGGCCAACGGCATACTCCTGAATCAGGATCAGATGATCGTCAATAATCGGTACAATCATCACCGCTTCGCGGTCGGAGGGACGCATCCGCTCATATACCCGGCGGGCCCCGTTGCTGAAGACCAGATCCACGGCTTCAACGGTAAACAACCGCGAGCGGGCAACGGCCTCAACATTGAGGATTTCAGGTTTCTGTAATTGTCTGGTCATAAGGGCCCCAGGAATAAGCCGAAGATTAAACGTCATCGCCCGCACAAGGCAGAACGCTGACCATATTTACACTATTGTGCGGTAGCCGCATCAGGATGCCAATCATCGCACGGATCATTTTGCTTATTTATAACAAATCATTGTTAATATGAGGAAAATCTTTTAATAAAAGTCAATCTTAGTGCTGGGAAATAGGATTATACCGATTCTTAATACTGCAAATGCCTGGTAAGATTTAGGCAAGGAAAGGCATGCTATTATTTTATCATTATGATTTTAATAACTATTTATAATTTCAACGCGGATTGTCAGCACAATCTGAGCCCACCGTTATTGGTTTAGATATGACCGAAGCCGTTCGCCAGAACCGTAACAGGAGCACCGTGGCAGGAATGAGGGAAGCATGGGCACACTAGTTAGCATATTGCTTGCCATACTGGCCTGCTCAATTGTAGCGGGTTGTGTATTTTGGTATGCACTACGCCGTCGCTCACCGCTGGCTAAGCCTCTACCATTCTTAAGCCCACCCCAACGTAAGCTGAGCGACGAAGAACGCGCGGCCGTTGAACGCTACCTGTCATCTCTGGCCCGCAGCCGTTCCACGGTCTTACCTACCGGTGCCAGCAGCGCGCAGGAACAGCTGGTGCTGACCTCACAAAGTAATAACGTCTATCCCGTCACGCGTGCCATCACCCGCTACGGGCTTTCCACGGACGAACCGCATAAGTGGCGCTACTATCTTGATTCGGTCGAAGTTCACCTCCCGCCGCAGTGGGAACAGTACATTACCGACGAAAACTACGTCGAGCTGATCAAAACGCAGACCATCCCACTGGTGATCTCGTTGAACGGGCACCAGCTGACCCAGTACAACTGGGATATGCCCGTTTTAGCGCCCGCGCTGCGAACAACGACGCCGAATGCCTCCATCCGCAAAGCGGAAAGCGAACAAATTGAATTGCTCAGCGTCCGTAAAGAAAGCCCGGAAGAGTATGCGCTCAGCCGCCCGGAAGGTACGCGCGAGGCGCTGGTGATTGGCACCGCACTGCTGCTGTTCTTCTTCAGCCTTATCAGCCCCATCATGCTGACACCGTGGCTGGTACTGGCTGGAATAACCATGATACTGGTCAGTGGATGGTTCCTTTACCGTCGCCCTGCCGACAGCGATCTGCGGGAAATACACTGCCTGAGGGGAGCCCCTAAGCGCTGGGGGCTGTTTGGTGAATCAAACCAGGGGCAGGCGAGCAATATCTCTTTGGGCAGTATTGATCTGATTTATCCCGTGCACTGGCAGGACTATCTGGCCCAGGATCTCGGGCAAACGACTGAAATTGATATCTACCTTAACCGGCATGTTGTACGTCAGGGGCGCTTTCTGTCGTTACAGGATGAGGTGCGTAATTTCCCTATACAGCGCTGGCGAAAAAACCTCGTGCTTGCCGGCTGTTCACTGGTGGTGATGGTGCTGTTGATTGCCCTTATCCCTTTGAGTATGCCGCTTAAGCTCAGCATGGCCTGGATCAAAGGTACCGACAGCTTACAGGTTACCCGGATTGCCGATCTGGAAAAAACAACGCTGCACATTGGTGACAGCCTGAAGGTTCAGGGGACAGGTATGTGTTCCATCCCTGCGGCCTACCAGGGCAATCGTAGCTACGCTTTCATGCCGTTTGATTGTTCTGCACTCTACTGGAATAACGCTCCGGCCCTGCCTCTGCCGCAGTCGGATATTATCGATAAGGCAACGGCACTGCTGGATACCACTCGCCAGCAGCTCCATCCGCAGACTAACACGGACCCAAAACTGAATCCGCAGTTGGCCACGGCAATTCAGAAATCCGGCATGATTCTGCTGGATGATTTTTCCGATATCGTGCTGAAAACTCAGGACCTGTGCAGCCAAAAGCTGGATTGCGTACGGTTGAAAAACGCGCTGGTTAACCTCGGTAATGCTAAAGACTGGACCACGCTGGTGCGCCGTGCCAATTCCGGCGCACTGAGCGGCATGAACGTCCTGCTGCGCCCGGTCAGCGCCGAGGCGCTGGAAAATCTGGTGAATACCGCCACATCAACATTTTTCTATCGCGAAACGCGCCGCGCCGCGGAGATGCTCAACAGCCCGCCACCGGGAGGTTTTTTAATCTATAGCGATGAAGGCCGTTCTCTGGTCAGCCACCCGGCACCGTCCGTGTCGCTGTTTGATTACAACGCTCCCGACCAGTGGCCGGAGCTGCAGCGGCTGGCCGGTATGCTGCTGCAAACGCCGTTTACCGCCAACGGCATCGTCACCAATATCTCAACGGATGCCAATGGCACCCGACACATTGCGCTTCACAGCGAACCGAATTCAGTGACTCTCTGGCGCTATCTTGGCACCAGCCTGCTGCTGCTGATCCTGGCGGCAATGGTGACGATAAATCTGCTGTTAGCGCTACGCAGGATGAACCGCAATCGCGTTCGCCTGCAGGAGATCCAGCGTTATTACGATACCTGTCTTAATCATACCCTGAGTAACATCCGCTCCGTGCGGCCAATGTTTTGACCCGCGCATCTGTGCTATTTTTAAGACTGTTTATTTCCATCCTCAACGCATACCAATCTGCAGCTTGAAAGTAACGGGAATGGCCCATACATAAGGGGCTTCCCGACAGGAGCAGCGATGAAAGAAAAACCCACAGAAGGGGTCAGACTCGATAAATGGCTCTGGGCTGCGCGTTTTTATAAAACCCGTGCCGTCGCGCGTGAAATGATCGAAGGTGGCAAAGTCCATTACAACGGTCAGCGCAGCAAACCCAGCAAACTGGTTGAAGTGGCCGCTGAGCTGACCCTGCGTCAGGGTAACGATGAACGTACGGTTGTTATTCAGGCAGTTAGCGACAAGCGAGGCCCCGCAACGGAAGCACAGCTGCTGTACCGCGAAACGGAACAGAGCATTGAAAAACGGGAAAAAGTGGCACTGGCGCGAAAAATGAACGCGCTCACCATGCCGCATCCTGACCGGCGACCGGATAAAAAAGAGCGCCGTGACCTGATGAAATTTAAAAATTCTGGCGACGAATAATCCGCCATTAAGAGAGAAAAATTATGTCCCAGCAAGACCAAATGCACCGTTACCTGTTTGAAAACCACGCCGTGCGTGGCGAGCTGGTCACCGCTTCCCAAACATGGCGCGATATCATCGACGGCCACGATTATCCGCAGCCGGTGCAGCAGCTCCTCGGCGAACTGCTGGTAGCGACCAGCCTGCTGACCGCAACGCTGAAATTTGACGGCGATATTACCGTTCAATTACAGGGTGACGGTCCGCTGAATCTGGCGGTGATCAACGGCAATAATCAACAGGAAATGCGCGGCGTAGCTCGCACTCAGGGCGAGATCGCTGAAGGCAGCAGCCTGAAAGAGATGGTCGGTAATGGCTATCTGGTGATTACCATTTCTCCGAAAGAAGGCGAACGCTATCAGGGCGTGGTTGGCCTGGAAGGCGATACGCTTGCTGCCTGCCTGGAAGACTACTTCATGCGTTCTGAGCAGCTGCCAACACGACTGTTTATTCGCACCGGCGAGCACAATGGTTTAGCGGGTACAGCAGGTATCCTGCTACAGGTACTGCCAGCTCAGGATGCGAGTCTTGATGACTTTAATCACCTCACCACCCTGACCGAAACCATCAAAACCGAAGAGCTGCTTGGCCTTCCGGCCAACGAGGTGCTGTGGCGTCTGTATCACGAAGAAGAGGTGACCGTTTACGATCCACAAAGCGTGGTCTTCAAATGCTCCTGTTCCCGTGAACGCTGTGGTGAAGTGCTGCTCTCCCTGGCGCAGGATGAAGTGAATCAGATTCTGGAAGAAGATGGCCAGATTGATATGCACTGTGACTACTGCGGCAGCCATTATGTTTATGATTCTGTAGATATTGCGGCAATCCGCAATGGTTCAGCGGGCGAGGCGGAACAGGTTCATTGATTAACTGATTCCATTCGTAAATCATTGAAATATAAAGAGTGGCCATATGTGCCACTCTTTTTTTACATATTTCAATATATCGCACAGTATGCATCCTCTGAATAAATTCATTATCTCCTCCCCCTCTTACTCAGGTTATAGAAACAGCAACGACACCCACCTCCATCGTTAAATTTACTGTTTTTGAGATTAATTCTCATTAATTACACCTGTGTAAATTCCCTTATAATGAAAATATAAATAATAAATACAGAATTTAATATCGCAAGCATCCTCCACCACAGAAACTCTGATCAAAGTGATGCAATCACCATAATATTCAGCTTTAAATAACCCAACTTTGATATAATCAATCACCATTAAAAACAGAGAACCCGGAATGATAAAGTGAAAGAAAAAAGAAGAAGGTTACGAATACTTTCTCTATTAAACATCCTTTTTTTTTCATGCGACTTATGGGCTTCAGCAGAATGGTCAATAACTATTGATATGACCGTTGTTAAGCCTCAGTGCACGATTAATAATAACAAAGAAGTCCTGGTTGATTTTAAAAATGTACTCACCGATAAAATTGATGGACAGGGATATAAAAAGACCCCGATTCAATTCAATATCGCATGTCCGGATAAAAATAGCGCTGACCTCAAGCTACAAATAAATGGGAATACGGCAAATTTTAATTTAGGTGATAAAATACTTGAAACAGACAACTCCGATTTAGGCATTAAGATTCTGGCTGATAATAAAGTGCTTCCTGTTAACACCTGGCTATCTTTTTCCTGGCCACAGCAGGTTACAGAATTGGAAGCAGTACTGGTCAAACGAGATGGCGCTACGTTGTCAGGCGGGCAGTTCAAAGCGAGCGCCGTCATGAACCTTGCTTATAATTAAACTCTGCTTATCGCGCTCAAATAACAAAAACTGTTAACACACAAAACACTTCAAATAATCGGATATATTGTGAAAAACTATCAATTAGTGAAAAAAAAATCACTTACTTTCATTGTTTTCATATTATTTATTATGCTTTTTTCACTCTCTTCAAAAGGTGCAAGCCTGACATTCAAGCCGACTTCAGGCGGGTACATCATTTTCGGGAGCGTTAACAGCAACGATTTGAAACGTGTTGGTATAATGAACATAGTGTCAGCATTTCGAGTAAGACTACATGAAACTGGCGTTAATTTTTATGAACAAAAGGACCCTACTGCGTATTGTTCTTATGAACCTGCAAGCGCAGCAGCAGAGATAAATGATAGATTAAAACAAGGAATTCCAGTATTAACTAAGGCCGTATATGATATGAGTTATCCGGAATGGACGGTAACACTTGATTGTAGAATTGGTGCAAACCCTGGTGGCTGGAGTGTCCAAACCTATACACCATCCCCGCCAAATGGTGCAATATGTGATACATCCGTACCTCTTAAAGTCAGTTTCGGTAACGTTGGAGCTGGCTCAACGAATAATACGACAGTGATGGATGGAACGATAAAATGTGACAGGAATGCAGATGTTTCATTAAGTTTTAAGGGTTTTGACGACGGCTATATTCCCGTTCAGGATGCCAAAGTAAAATTCAAGTTTGATAATGGGTTACCAAATTACAAGTTGACAGTGGAGAAAGATATTATGACAAACTTCAAAATCAACTTCGAGGCAATCAGTACCGGTACTACGACCGGTTATAAATCGGCATCCGCTATATTAGTGATGCAATGGCAATAAGATCACTCTACTCACCCGATGTTATCGTTTAGTCTCAGTTGAGGTTAACAAAATCAAACTGCGCTGACATCGGGAAAATAACTTTTTCAACAATACTTACCACCCACAAAGACCCAAAAATCGCTCATATAATGCGTTATTCATCGGTACTTTTCAGTGATTTATGCTTCTGCTCTCATTTCTGACTTCAGTTCCTTTCCCTCCCGGGTGAGAGGAGTAAACTGCGCGCGATCGTGATGGCTCCCCCCTCCCGCATCAGGAACCTGCGGGTTATCACGGTGAAGCAATCGAAATACCCTTACACTTTGCTGTAGTAAAAACCGAGATAAGGAGCAGTAATATGCGCACTAACGACCTGACCGGCCTGGACCTCGTCGCTTATGGCATCACTGATACGGTTGAGGTGGTTCATAATCCAGATTATGACACGCTGTTTAAGGAAGAGACCCAACCCGGTTTAACCGGCTTTGAGTGCGGCACGGTCACGCAATCCGGTGCAGTTGCCGTTGATACCGGGGTTTTTACCGGCCGTTCGCCGAAAGATAAATATCTGGTCCGTGATGACACCACCCGCGACACGCTGTGGTGGAGCGATGAAGGGAAGGGGAAAAATGACAACCATCCTCTTTCGCCGGAAACCTGGCAGTCGCTGAAATCGTTAGTTTCCCGACAGCTTTCCGGCAAACGCCTGTTCGTGGTGGATACCTGGTGCGGTGCCAATCCGGATACCCGCCTCAGCGTGCGCTTTATTACCGAAGTCGCCTGGCAGGCCCACTTCGTCAAGAACATGTTTATCCGCCCGGATGCCGAAGGGCTGGCTAATTTCGTGCCGGATTTCGTGGTGATGAACGGGGCTAAGTGCACCAACCCGAACTGGCAGCAGCAGGGTCTGAATTCAGAAAACTTCGTTGCGTTTAACCTCACTGAGAAGATACAGCTGATAGGCGGTACCTGGTACGGTGGCGAAATGAAGAAAGGACTGTTCTCCATCATGAACTATCTGCTGCCGCTGAAGGGGATTGCTTCCATGCACTGCTCGGCCAACGTCGGTGAAAAAGGTGACGTTGCGGTGTTCTTCGGCCTGTCCGGTACCGGAAAAACCACCCTCTCCACCGATCCGCTGCGCAGGCTGATTGGCGATGATGAGCACGGCTGGGATGATGATGGCGTATTTAACTTCGAAGGGGGCTGCTACGCGAAGACCATCAAGCTCTCCGAGCAGGCTGAACCGGAGATCTATCACGCTATCCGCCGCGACGCGCTGCTGGAAAACGTCGTTGTGCGTGCTGACGGTTCGGTAGACTATGACGATGGCAGTAAGACGGAAAACACCCGCGTTTCTTACCCGATTTATCATATCGATAATATCGCCAAGCCCGTTTCAAAAGCGGGCCATGCGAAAAAAGTGATATTCCTCACCGCCGATGCGTTCGGCGTGCTGCCGCCGGTATCACGTCTCACGGCCGATCAAACCCAGTACCACTTCCTTTCCGGCTTTACGGCTAAGCTGGCCGGCACCGAGCGCGGTATTACCGAGCCAACGCCAACCTTCTCTGCCTGCTTCGGCGCAGCCTTCCTGACGCTGCATCCTACCCAATATGCTGAGGTGCTGGTAAAAAGAATGGAAGCCGCCGGAGCGCAGGCGTGGCTGGTCAATACCGGCTGGAACGGCAGCGGTAAACGTATTTCGCTGAAGGATACTCGGGCGATTATCAATGCGATTCTGAGCGGTGAGATTGATAAAGCAGATACCGTCACGCTGCCCGTCTTTAATCTGGAAATCCCGCTGTCGCTGCCGGGCGTCGATGCCAGCCTGCTGGACCCACGCCATTCCTGGGGCGGCGAAGCCGAGTGGGAAGCCAGGGCACGCGACCTGGCGCAGCGGTTTATCGATAACTTCGATAAATTTACCGATACCAAAGCCGGTGCAGCGCTGGTGAAAGCGGGACCGAAGCTGTAAAAAAGCAAAAAAATGGACCGCATGGCGGTCCATTTTCTACTCATCAGCTACGGTGCTGTGGCAGCCCACCCGCACCGGGAGCAGGAAACTCAGGCAGGGGAAGCCAGGCACGAACAGACAAGCCGCCTTTTTCACTTTTACCAATCTCCAGTCCCCCCTGGTGGGCATCAATAATGCGCTGCACTATCGCCAGGCCCAACCCGGTTCCGCTGGTACTGCGGGCACTGTCACCCCGTACGAAAGGCTGGAACAAATGCTGAAGCTGATCGGGTTCAATACCCGGACCATCGTCCTCAATCTGGAACCAGGCACGCTGGAGTTCCCGACCTGAACTGACTTTAATCCAGCCGTTACCATACCGCGCAGCGTTGACCACCAGGTTAGCTACCGCACGTTTGATCGCCAGCGGGTTGATATCGACCATCAGTTCGACCGGCATCACCGAGCTTTCAATCTCTCTTTCGTAACCACTTTCTGCCGCAATGACTTCACCCAACACGCCGTTAAGATCGGCGTATTCAAACTGCATTTCCTGCCCGGTGCGCAGATAGTCAATAAACTGTTCGATAATCGCATTACACTCTTCGATATCTTTGTTGATCGACTCGGCCAGATAGCCATCCTGCTCCGACATCATCTCCGTTGCCAGACGAATACGAGTCAGCGGCGTGCGCAGGTCGTGGCTGACACCGGCCATCAGCAGCGTACGATCGTCAGCCAGCTGCTTGACCCCTGCGGCCATCTGATTAAATGCACGCGTGACCGAACGGACTTCAGAAGCACCGTATTCACGCAGCGGTGGCGGGATCACGCCTTTACCCACCTGCAGGGCGGCATGCTCCAGCTCAACGAGGGGTCGGTTTTGTATTCGTATAAACAGCCAGGCACCGCCTATCGCCAGTAACATGATCGCCAGCGTATAGCGGAACAGCGGAGAGAAGTCTCCCTGATGGATTTCGGTCAGCGGCACACGTACCCAAATATCCGGAGACAGCCAGGTTTTTAACCAGACAACCGGGGAATTCTTGTTAACTTCAACGCGCACATCGGTCGGGCCGCCCAGCTGCTGTGCCATCTGCTGGCTAAGGAACTCGTAATGCTGCGCCCAGCGTAATCCGCTCTCTTCCGCCGCCGCATTGGTGTACAACGAAATGCCCAGCTCGCGATAAATCTCACGACGGAACGCAGGCGGGACTTCCAGCTGCGTGCCATCCTCAAGCTGCAACCTGTCGGTCATCAGCATGCGCACTTCGTAGGCCAGCACCTTATTAAACTGCTGCAGGCTCGGTAAAATGGCAAAGTTCAGAACGACCAGATAGGTCGTTACCAGGCTGACGAACAGCAGGGTAACGATCAATAACAGGGTTCGGGCAAATGAACTGCGGGGTGAGAAGCGGATTCGCCTCATGCTTTACTGCCGTCCGGCACGAATACGTAACCCAGGCCCCAAACGGTCTGGATGTAACGCGGGTGCGCAGGATCTTCCTCCACCATACGGCGCAGGCGTGAAATCTGCACGTCGATAGAACGCTCCATCGCGCTGTACTCGCGGCCACGGGCCAGGTTCATCAGCTTATCGCGTGAAAGCGGCTCACGCGGATGGCTGACCAGGGCTTTCAGCACTGCAAACTCACCGCTGGTCAGCGGCATGGGTTCATCTTCGCGGAACATTTCGCGGGTGCCGAGGTTCAGCTTAAACTTACCGAAGGCGATAACCGCTTCTTCCTGAGATGGCGCACCCGGCAGCTCGTTAGCCTGACGGCGTAACACGGCACGAATACGGGCCAGCAGCTCACGCGGGTTAAACGGTTTTGGAATATAGTCATCGGCACCGATTTCCAGGCCAACGATACGATCCACTTCTTCTCCTTTTGCCGTCACCATAATGATCGGCATCGGGTTACTCTGACTGCGCAGACGGCGGCAGATAGATAATCCATCTTCACCAGGTAGCATCAGGTCCAACACCATCAGGTGGAAGGATTCCCGGGTCAGCAAGCGATCCATCTGCTCGGCATTCGCCACGCTACGTACCTGGAAACCCTGCTCGGTTAAATAACGCTCCAGCAACGCACGCAAACGCATGTCGTCATCTACTACCAGAATTTTGTAGTTCTCTTGCATTTCGATACTCCCAAGGCGCTATTGCCTGAAGCTGATATTTTCAAAAAATAAGCCTGAATGTAACAGCCAATAATGGTTTATATTGTAGCTGAAATTGTTACAAAGCATATTAAACAGTAGGTTATCCTTAAAATTCTTCGTTAAACGCGCTACCGATCACGTACGTAAATAAAAAATTCTTAGCGCAAACAGCGGCTAAAGTGCTCATCCCTCAGAGGTTCGCTGTTTCGAATCATGCTACCGCAGGTTTACATTATCGGGCATTAAAGCTTGTCTTCTGCCTCGCTACTGTTACCATCAATAATGATTCTCATTAACATTCAATAATGTCACCGCAGCCCCTCCTTAGTGCTGACGCCAGGGCTGAATTTATTCTGATAATTGTCAATTAATTTCACAGTGGGAAAGAGTCAATGGCGGGTACTGCAAGGCGTTTTTTTCGTGTAAAACGGCATAACCCCGCCGCACTCAAGGAACTGAAAGCGCTGTCAATTCCCGAAAGCTGGGCGCGAATCATGCAGGTGGATCATCCGCGGGAAGGGGTCAATATTTGTTGCATGAACGGGCGACCCGATGCGCCATGGACTTTCCCGGTCGAAGGTGGCGCATCGTTTTCAATGAGTATTTTGCAAAAAGGCTGCATCGAAGCGGGTTTTGACAATGGTGAGCGGTTCCGTCTTGAAGGCGGTTACGTCAGCCTGACTGCCACCGGAGAACATCTCTCCGGCTGGGATACTTTTACTGCCGAACAGGGATTTCGCCTGGTGAATATTCATCTGACGCCGGAGGCACTTTGCGGCCTGACCGGGCTGAATATGGATGATGTGCAAAGGTATATGAAATCCGCAATCGGCGTAATGCCGCATATCAATGCCAGTGTCGCGATGATGCCGATTTTTAGCAGTCTGCAAAGGCTGGCCGCCGAGATCGCCCAGTGTAGCTATCTGGACAGCAAAGCGAGAAACGTCTTTCTCTGCGCTAAAGTCTGCGAGGCGATTGCCGCGATGCTGGACACCTGTTCCCGTGAGCAGGGCAGTGCTTCAACTCTGAAGGCGGTTCCGTCCGATCGCCTGCGACTACTGCAGGCGCGCGCCATGCTGGAAGATCGTCATCATGAATCATGGAGCGTGCAGTCCCTGGCCCAGGCCGTTGGGCTGAATGAAAAACGACTGCAGGCAGGTTTTAACGCGCTTTACGGCAGCACTGTGCACGAATCTCTGACCCGAATCCGCCTCGACGTTGCGCTGGCAATGCTCTCTTCCGGTGCTAACGTGACGGATACTGCCCAGGCGGTGGGCTTTGCCAACGTCAGTCACTTCAGCAAAGTGTTTCGCAACACCTTTGGCATCTCCCCTAAGCGCTGGGTCCACGGCCATCGCGCCACGGAATAATCCCGATCTAACCCCGATTTCCTACAGAATAATCCCCACATTCCCGCATCACGGCGTAAGCAACATGTAAAAATGTTGCCGGATTAGACAACTTTTGTCTGAAATGCGGTAGCAGCGATTTTCGCCTTCCCCTAGCATCCTGGCTTCGGCAAAAAATGTGCGAGCCAATTACGAAATAATTCTAATTATCACTATCACTCGCATTTCTATAACCATGCAAAAGGTTATTCCTCTTCTTAACAGGCTGATAAAGACATGACTCGGGATCGTAAAGAGGCCAAAGACGGCGGCACTCTCACCAAAATCACCTTTCTTACTCTGATTTCATTATCCGGCGGACAGGCGCTGGCACAGCAAACCACCGCAGATAGCTCAGCAGAATCGCCTGCAAAGCTTGCCACATCGGCACCTGCGGATACCCTGACCGTAACCGAAAGCGCCCCGGCCCCCCTGCCGCCTAAAAGCGGGATAAACGCCGGAGCCAGCAGAAAAGATATTGAGCGCCGCAATGCCAGCCATCTGAGCGACATCGTGGACCAAATCTCCGGGACCTCGATGAACAGCCTGTATGCACGCCCCGATGTGTCGATCGGTATTCAGGGCGTTGCCGGTTTTGGTCGCGTCTCCCAGCAGTTGGAAGGGGTCTCACAGAACTTTACCGCTTTCACCAAAGACATCGGCCAGACCGGTTCGATTTATGTAGAGCCGTTATTCCTGCAGTCCATCGATGTCAGCCGCGGCGTCAACACCTCAACCAGTACTCTGGGCAGTCTTGGCGGCAGCGTGAACTTCCGCTATCTGGATATGGATGACGTGTTGCGCCCGGGTAAAAATCTGGGTGGTCTGGTACGGGGTTCCACCGGCTTCAGCCAGTACGGCAACGGACAGGAACCCTCCGGAGCGGCTTTCCTCGCCGGGCGCGATGAAAACTGGGACGTACTGTTGGGGGTATCCCGCAGTAAAAACGACGCCTACCGCATCGGCAGCCATTTTAATCAGGGCGCAATGTTGAATGGCTTTCACGCTACCAACATGCAGTTCTCTGACGATCAAAACAATACCTATTATTCTGCAGAAAACTGCCGCTACGGTAGCATCAACGGTATTTCAGGTGGCTATCAGGACGGCCTGAGCAACTGCATGCTCACCCCGCAGCGCTTGCAATGGCTACAGCAGGCGGCCAAATCCGGCGCATTAAAAGGCACCGAACGCAAAGCCGATTCACAGATGCTGAGGCTGCGCCATTTCTTCAATGATGAAGCCACCCAAAGTCTGGAACTGTTCGCCTCCGCCAGCCATTCCCGCTATGAAAGCGATCAGCAGCCGAACGTAAAAGCGCTGAATGACGGTACGGAAGCGGAATGGGGCAGTAGCCCCTGGTCGGTAAAAAACGATCTCGACAGCCGGATGCTCAGCCTGAAGTATCAGGCGGCGTTCACCGATCTGTTCAATCCAAGCGTGCAGATTTATCACGAACAGCAGCGGCGTAAACAGGGGTGGCTGGGATCGGCAGGCTCTTACGCTTATAACCAGGACATGCACTACAACGTTGATAACAAGTCCAACGGCATCAAACTGGCCAACAGCAGCCATTTCAGCCTGCCGGTTGTCGGGGACTGGCGGCTGGATAGCGGCGTGGAGTACCGCAGCGAAAAGAAAAAGGTCGACGCCTTCACCGAAGAGGATGCGTTACACAAGCAGTATCTGAGCTGGGGCTACGACTATCCGATCCCAAAGTGGGATAACGATTCCCGCACCACCACCAAAAGCCTTGCACTGGCGCTAAGCACCGATGATAACGGCCCGCTGCAAATCAGCGCAGGAGTGGGCTATCAGCGGGTGGATATGACGATCTACGATCCACACTATCGCAGCGGTAACACCAGCAAGGCTGGCACGATCGCCAGTTTCGGTACATTGATCGACGGTTATGTTGGGCAGGGTTATGACTACAATCAAGCCTACGATCTGGCTTTTCAGGATCTCAGCGCCCAAACCAATGACCTGAAGATTGATCCAGAAGAAGGTACCACGCGCTGGGTCACCGATAATCAGAAACAGCATTACAACCTGAAATCCGGCAACCTCGCGGTGCAGTATACCCTTGCGGATACCGGGCTGACCCCTTACGCCTCACTGGGCTACAGTGAGCGCGCCCCCACCAGCAGTGAAATGTATGTTTCCGGAGTCTGGATGCGGCAGGCATTTCTGGTTAATCCCGACCTGAAACCGGAAAAAAACCTGTCGTTACAGCTGGGCGTCAATTATCACCGCCCTGCGCTGTTTATCGCTTCGGATGAGTTTACCGCCGGCGTGGGCTTCTATCGCAACCGGATCAAAAACTATATCGGCTACGGCCCGCTATGGATGCGTGATGATGTTATCGGGGAAAGTGGCGGCAGCACCGGCCAGAGCGTCGGTAACGTGAATAACCTCAACGCCGTGATCCGCCAAGGTTTTGAATTTAATCTGGCGTATAAACAACCGCTGTTCTATATCCGCAGCAATTTGACGGTTCCACTTCGCCACGACAATAAGATGTGTAGCGCGAATTCGCCAAGCGGAAGTTATTATCATCAGAGTTATAACGAAGCGGGTGACACCATCTATACCCAGGGCGGCGACAACGGCGGGTCGCAGTGCTATTCCGGCTGGAACTGGATGGAAACCAGCCTGATCGAGCCAGTGCGGGGCAGTATCACCGCCGCAATCACCCCATATCACGGTAAGTTAGAGCTGGGAACCACCCTGCAATATCGCGGTAAACAGCGCGCTTCCTACTGGTATGTCAAAGATGCGCAGGCCGGTCCTTATGCGGAGCAAAATTCTCAACTGCCGCTACCCGATGGCGACGGCTGGCTCACCGCCAACCTGTGGCCAAAAACCATTAAGGTCGATCTGTTTGCCAACTACCAGGCCACGGAAGATTTGAAGCTGGGAGTGTACCTGGCCAACCTGACCGACCAGATGGACGGCACCCCGACCAGCATGGGCTACAACTTCTATCCAGGCCGCACGTTAACGGCGAATATGGAGTATCGTTTCTGATCGCATGGCCGGGTGGATTCCCGGCCTGATTCTTTTTTGGGGAGATCCATCCCCCTGCTGCTTTCTCATCACCCTGTGGGTTGCATCCCCGCCTCATCTCATCACAAAATAGCGTTTTCTCTGGTTACGGCATGGGTTAACGATGAAAACCAAACTGATCACCCGCGGCGGCTACAACCTGCTGAAGCAGGAACTGGACTACCTGTGGCGTGAAGAACGCCCGGAAGTGACAAAAAAAGTGACCTGGGCTGCCAGCCTCGGCGACCGCAGTGAAAACGCCGACTACCAGTACAATAAAAAGCGCCTGCGTGAAATTGACCGCCGGGTACGCTATCTGACCAAGTGCCTGGAGCAGCTGCGCATTGTCGACTATTCACCGCAGCAGGATGGCAAAGTGTTTTTCGGCGCGTGGGTAGAGGTGGAAAACGACGACGGCGACATCAAGCGCTTTCGCATCGTCGGCTACGACGAAATCTTCGGGCGCAACGACTATATCTCTATCGACTCGCCGATGGCCCGTGCGCTGCTGAAAAAAGAAGTGGGCGATGCCGCCACCGTGCATACCCCGGTAGGTGACGCGCTGTGGTACGTGAACGATATCAGCTATATAGAAGAGTCCTAATTACGCGGCGATAACCGGTTGCATCACGATTACACCGCCTCAGGGTTGGCATTTTTCGCCTGCAATCCGTATAACTGTCCCCTATTTCTTAAGCCAAAAAAGTATCCCAATGATGAAAGATTCGCTGAGCCGCATTATTGCAGATGAACTCAAGGCCAGAGCAGAACAGGTAGAAGCCGCTGTTCGCCTGCTGGACGAAGGCAATACCGTTCCGTTTATTGCCCGCTATCGTAAGGAAGTGACCGGAGGGCTGGACGATACCCAGCTGCGTACGCTGGAGACGCGCCTCGGGTATCTGCGCGAACTGGAAGATCGCCGCCAGTCGATTCTGAAATCCATCGATGACCAGGGCAAGCTGAGCAACGAGCTTGCCGCCGCCATTAACGGCACGATGAGCAAAACCGAGCTGGAAGATCTCTACCTCCCCTATAAACCGAAGCGCCGCACCCGTGGGCAGATCGCCATTGAAGCCGGGCTGGAACCGCTGGCCGATACGCTGTGGCAGGACCCGTCGCAGGACCCCGAACAGCGGGCTGCGGGCTTTGTCGATGCGGATAAAGGCGTTGCAGATGTGAAAGCTGCCCTCGACGGCGCGCGCTATATTCTGATGGAACGCTTTGCCGAAGACGCGTCGCTGCTGGCGAAAGTGCGTGACTACCTGTGGAAAAACGCCCACCTGGTCTCCCGCGTCATTGAAGGTAAAGAGGACGAAGGTGCCAAGTTCCGCGACTACTTCGACCATCATGAAGCGCTGGCCACCGTGCCTTCCCACCGCGCACTGGCGATGTTTCGCGGCCGCAACGAAGGTATTTTGCAGCTGTCGCTGAATGCCGATCCCCAGTTTGATGAGCCGCCGCGCGAAAGCCACGGCGAGCAGATCGTCACCGATCATCTCAGCCTGCGCCTCAACAACGCGCCTGCCGATGCATGGCGTAAAGCCGTGGTCAGCTGGACCTGGCGCATCAAAGTCCTGCTGCACCTGGAAACCGAGCTGATGGGCACAGTACGCGAGCGCGCGGAAGATGAAGCGATTAACGTCTTTGCCCGTAACCTGCACGACCTGCTGATGGCAGCACCGGCGGGCATGCGCGCCACCATGGGCCTTGACCCGGGCCTGCGTACCGGGGTGAAAGTAGCCGTGGTTGACGCCACCGGCAAGCTGGTTGCTACGGATACCATTTACCCACACACCGGGCAAATCGCCAAAGCGGCTTCCGCCGTTGCCGCGCTGTGTGCGAAACACCATGTGGAGCTGACCGCTATCGGTAACGGAACCGCCTCCCGCGAGACCGAGCGCTTCTACCTGGATGTACAAAAACAGTTCCCGCAGGTACAGGGCCAGAAAGTGATCGTCAGCGAGGCCGGTGCATCCGTTTACTCGGCTTCCGAGCTGGCAGCACAGGAATTCCCCGATCTGGATGTATCGATTCGCGGCGCGGTCTCCATTGCCCGCCGCCTGCAGGACCCGCTCTCCGAGCTGGTGAAAATCGACCCGAAATCCATCGGCGTTGGTCAGTACCAGCACGACGTCAGCCAGAGCCAGCTGGCGAAAAAGCTGGATGCCGTGGTGGAAGACTGCGTTAACGGCGTCGGCGTGGATCTCAACACCGCCTCAGTACCACTGTTAACCCGCGTGGCGGGACTGAGCAAAATGATTGCCCAGAACATTGTCAGTTGGCGCGATGAAAACGGCCGCTTCCAGAACCGCCAGCAGCTGCTGAAAGTCAGCCGTCTGGGGCCGAAAGCGTTTGAGCAGTGCGCCGGCTTCCTGCGCATCAGCCAGGGGGATAACCCGCTGGACGCCTCCACCGTTCACCCGGAAGCCTATCCGGTCGTTGAACGAATTCTGGCATCCACCGGACAGTCACTGGGCGACCTGATGGGTAACCCCAGTGAACTACGCAACCTGAAGGCGGTGGATTTCACCGATGAGCGCTTTGGGGTGCCGACCGTCAGCGACATCATCAAAGAGCTGGAAAAACCAGGCCGCGACCCGCGCCCTGAGTTTAAAACCGCCCAGTTTGCTGAAGGCGTGGACACCATGAACGATCTGCTGCCGGGCATGGTGCTGGAAGGATCGGTGACCAACGTCACTAACTTTGGTGCCTTCGTTGATATCGGCGTACATCAGGACGGGCTGGTGCACATCTCATCCCTGTCGGATAAGTTTGTCGACGATCCGCACAAAGTGGTGAAAGCCGGCGATATCGTTAAAGTGAAGGTCATGGAAGTGGATTTGCAGCGTAAGCGCATCGCCCTGACCATGCGTCTTGACGAACAGCCGGGGGAAACCAACGCCCGTCGCGGCGGCGGCAACAATAACAACAGCGCCAATAACCGGGACAACGCCCGCCCGGCGAAAAGCACTAAACGCCCTTCCGCACAGCCTGCGGGCAACAGCGCGATGGGCGATGCGCTGGCTGCCGCATTCGGTAAAAAACGCTAACAGCTCCACGGGCGGATCGATCGATCCGCCCTCTTTGCTACGATCTGCTGCCACATGCAGTGCCAACATTGCGCCATATCAATACCAGCGATAATCACTCTCATTAAAATTTTCATTGGTTGATTATCACTCATTTTTATCTACATGGCGGGCACAGGCATGCAACTGATACCACAACAGCGTTATCGCATTCTTAGTTTTTCTCCCGAGGTCAGTCCGGTATTCCGCCAGAAACTGATGGCCCTGGGCTTACTGCCCGGTTCAACATTCCAGCTGGTTCGCATCGCACCGCTCGGCGATCCGTTACAAATTAAAACGCCGCGCATCAGCCTGATGCTGCGGAAGAAAGATCTCGCCCTGCTTCAGCTTGAAAGCCTTGCGGCCGCCGGGGCAGAAATATGAAATCCTGTACTATCGCACTCACCGGTAACCCCAATGTGGGTAAAACCACCCTTTTTAATCAGCTGACCGGATCGCGGCAGCGGGTCGGTAACTGGGCGGGCGTCACCGTTGAACGCAAGGAGGGGATGTTCAGCACCCCACAGCATCAGGTGCGACTGGTGGATCTTCCCGGTACCTACTCACTCACTACGCTGTCCACGCAGGCGTCGCTGGACGAGCAGATTGCCTGCCATTACCTGCTCAGCGGAGAAGCGGAGCTGGTGATTAACGTGGTGGATGCCAGTAATCTGGCGCGCAATCTTTATCTCACCACCCAGCTGCTGGAAATGGGGCAGCCCTGCATCGTTGCGCTGAATATGCTGGATATCGCCGAGCGCCAGCAGATTCATATTGATAGCAACGCGCTCTCGCTGGCGCTGGGTTGCCCGGTGGTACCGCTGATCTCCACCCGTGGTAAGGGTATCGATGCGCTGAAACAGGCTATCGATCGCCACGATCGGACCGGGCCAGAGATGATCGTTGACTACCCGCAACCGCTACAGGAGGCAATCGATCGTCTTGTCGCCGCGCAGCCGGAAGCATTACCGGACAAACAAAAGCACTGGCTGGCGCTGCAAATGCTGGAGGGTGATATCTGGAGTCGGCAGCAGGCCGGTGAAGCCACCGCGCTACTGGCGGATCTCCTCCATAACATTGGTGACGATGCCGCGCAGTCCATTGCCAGCAGCCGTTACCAGAAAATCGATGCGCTGTGCATTGATGCCATCGCCCACGGCACAACCGGTGCCAGTTTTTCGCAGCGGCTCGACCAGCTGGTAATGAACCGCTGGCTGGGGCTACCGATATTTTTTCTGGTGATGTATCTGATGTTCTTTATGGCGATCAACCTGGGTGGTGCGCTGCAGCCACTGTTCGATCTCGGTTCCGCCGCCATTTTTATTCAGGGTACCCAGTGGCTGGGCGCCACTCTGCATTTTCCGGATTGGCTGACGCTGTTCCTCGCTCAGGGAGTCGGCGGCGGAATCAATACGGTGATGCCGCTGGTACCACAGATTGGCTTGATGTTTCTGTTTTTGTCGCTGCTGGAAGACTCCGGCTATATGGCGCGTGCCGCCTTCGTGATGGATCGCCTGATGCAGGCGCTGGGGTTACCCGGTAAATCCTTTGTACCGTTAATTGTCGGCTTTGGCTGTAACGTTCCCTCGGTGATGGGAGCCCGTACGCTCGATGCACCACGCGAACGTTTAATTACCGTCCTGATGGCGCCGTTTATCTCCTGCGGTGCGCGTCTTGCCATTTTCGCCGTTTTCGCCGCGGCTTTCTTTGGCCAACACGGTGCACTCATTGTCTTCAGCCTTTATGTCCTGGGCATTGTGGTCGCTATTCTGACCGGGCTGGTGCTGAAACACACGCTGATGCGCGGCACCGCCAGCCCGTTTGTCATGGAGCTACCGGTCTGGCACATTCCGCATTTGAAAAGCCTGCTGCTGCAAAGCTGGCAGCGTCTGCGCGGTTTCGTACTTCGTGCTGGCAAGGTAATCGTGCTGGTCAGCATGCTGATTGGGGCACTGAATAGCTTTTCGTTAAGCGGAGAACCCGTCAGCGATTTGAACCAGTCCGCCCTTGCCAGCGTTAGCCGCACGCTAACGCCGCTGCTTTCCCCAATCGGCGTGACGGACGATAACTGGCAGGCGACCGTCGGCCTGCTAACCGGTGCCATGGCGAAAGAAGTCGTGGTCGGCACGTTGAATACGCTTTACACCGCAGAAGCTATCCAACATCAGCCGTTTGATGCCGCGGAGTTCAGCCTCTCCCACCAGCTGCTGGAAGCCCTTAACGAAACCTGGCAGGGGGTGAAAAGCACCTTCAGCCTGAGCGTACTCTCTAACCCGATTGAAGCCAGCAAAGGTGATGCTGAAATGGCTGGCGGCGCAATGGGGACCATGCACAGTAAATTTGTCAGCGATGCTGCGGCCTACAGTTATCTGATTTTTGTTTTGCTGTATGTTCCCTGTGTATCGGTAATGGGCGCAATCGCTCGTGAAAGCAGCAGCCGCTGGATGCTGTTTTCCATTTTTTGGGGGCTGGACCTCGCCTGGTCTCTGGCTGCGATGTTTTATCAGCTAGCCAGCTTCCAGCAGCACCCGGGGAGCAGCAGCCTGATTATCGCTATCGTCGTGCTGGTCAATATCGTGGTGCTGGCGCTGCTGCGCAGGATCAAGCTTAAACCGATGCTAATCCCGGTTAAAAATATTACCCACGCCTGCAAAGGATGCGAGCAAAGTAAAAACTGCCACTAATATTCTGCGGCGGAAAGGACAGAAGAAGTTGCGAATCTGATACCAGAGTCTACAGTGAAAAATAACGCCTGAACTCTTCGCCTGCGGTGGCCCGTTCACGACACATGGATATCATCACTAGCTTAATCGATCGCATCTATGACGCTTCCTTTCCCCCCGCCGCGCTGCATCGGCTGCGCGCGCAAATTGACGATGCGCGCGAGCGTATACGCTATCAGCGCAAGCCGCACTGGGATGAAAAAGATGTGGTGCTGATAACCTATGCCGACCAGTTCCGCGAGGACGGCACCGCCACATTAACCACCTTTACCCGCTTCTATCAGCAACATCTGCAAACAACGTTTAACCTGGTTCATCTACTGCCGTTTTTCCCGTGGTCCTCGGACGATGGCTTTTCCGTTATTGACTACCACCGCATCGATCGGCACTGCGGAGACTGGCAGGATATTGCCCGGCTCCACCAGCATACCCGGCTGATGTTCGATTTTGTCTGTAATCATATTTCGGCAGAAAGCCGCTGGTTCAAAGGCTATCTGGCACAGGACCCGCGCTGGGATGACTTTTTTATCAGCATACCGCCTGCTACCGATCTGAGTGCCGTTACCCGCCCGCGCACCTCCCCGCTGCTAACGCCGTTCACTCTGGCAGATGGCGAAACGCGCTTTGTCTGGACAACCTTCAGCGCTGACCAGATTGACCTCAATTTTGCCAACCCGGAAGTGCTGATAGACATGATGGCGGTGCTGCTGGACTATCTGCAAAAAGGGGCAGACTACGTGCGGCTGGATGCGGTTGGCTATATGTGGAAAACTCCCGGCACCTCCTGCATTCACCTGGAGAAAACTCATCAGCTGGTTAAACTGATGCGCGCCGTTGCCGATGAGGTCGCGCCGGGGACGGTGATCCTGACGGAAACCAACGTGCCGCACAAAGATAACATTAGCTACTTTGGCAACGGCACGGATGAAGCGCAGATGGTTTACCAGTTCTCACTGCCGCCGCTGGTACTGCACGCCATCCATTACGGGTCGTCACGCGCCCTGAAGCAGTGGGCCGCATCGCTCGATGCCAACAGCGGTAGCACCACCTTTTTTAACTTCCTTGCCTCTCACGACGGCATCGGCCTGAACCCGCTGCGCGGCATTCTGCCGGAAACCGAGATCGTCTCACTGGTGCGCGATCTGGCAAACGAAGGCGCGCTGATCTCCTATAAAAACAATCCCGACGGCACCACCAGCCCGTACGAAATTAACGTCACCTACATGGATGCGTTAAATAAAAAGGATGACGACGACGACACCCGCCTGCGGCGCTTTATGCTGGCGCACGCGCTGCTGCTGGCATTTCCCGGCGTACCGGCGGTCTATGTGCAAAGTCTGCTTGGCTCGCGCAACGATGTTGAAGGGGTCAGGCGTGCCGGCTACAACCGGGCCATCAACCGAGAAAAGTACTCACTGGGTGATATCGAACAGGCCCTAACCGATCCCGCCACGCTGCGGCATCGGGTGTTTAATGCGATGCGTGAACTGATTCAGGTTCGCCAGCGGCAGCCTGCTTTCCATCCTGATAATCCACTAAAAATTCTGGAAAGCGAAAACACGCTGCTGGTGATGCAACGCGAAGCACCGGGCAGCGGAGATACCCTGCTGTGCATCTACAATTTGAGTGAGAAGGCGATGAGCTACGCGCTACCGGATGACAGGCTGTATCGCAACGTGATTAACGGAAAACGGATGAACAAAGCGGGGCCACTCAGTCTGGCCCCGTGTGATTATTACTGGCTGCAGGCGGAATAAAGCGCCATGCAACGGGGCTTATTTATAAACTTCAGCTTCTGCCAGCGTACGGCCACGCTCTTCAGCGGCGATAATCACGTAGTAACGGCCGCCTAATTTATCCGCCTTGGCAGACAGATCCGCTTTAGCATCCATTGGCGCATTGGTGCCGGTCGTGGTAATCACACCAATTTTATCCAGATTCATCTCCTGAACCTGCTGACGGCTGATTTCTTCGGCGGCTGAAGCATTAAATGCTAACGTTGCTGTGAATAATAATGCAGTAGCAGAAATAATTTTTTTCATGATTTGTCCTCTCCTTAGGCTAGATCCGGATAACTTCGGCAGCGTAAAGACTCTCACGCCGCCGACTTCATTATTAACCGGATCTGACAGACAAACCAACCGGGTAACCTACGAAATTTTGGGCAAAAAGTGGCATTTCCCTGTCCATCATTCGCTTATTTTTTACACTCATCATTATTGGCCGTCTGAGAGCAAAAAAATGGGTTATCAAAAAGTTAAACCATATGATGGGTTTTTATATTATTTTGTAAAATCAATAATATATTGGCTAAACTCTTCCGGGTGAGAAATAAACGGCGCGTGCGCGGCTTTTTCCATGATAATGCTGGAACTGGCTGGCCATAACGTATCCAGCAGCGGGGCAACCTTACGCGGCACCAGACCATCGAGTTTACCGTACAAACGCAGCAGCGGAAGATTCAGTGAAATCAGATCCGTTCTTAAATCAACATCCCTGAGTATTTCCAGCCCGGCATTCAACACATCAACGGACGGCATCGGATGATCCAGTACGACACTTTTCAGTGCGCGGGCGTCCTGTCGGGCGCTTTCGGTTCCCAGAGTTTGCAGGGCAAGGAAGCGTTCAACCGTTCGCTGGAAATCTTCACTGAGCTGCTGCTGAAAGCCGCTCAGCGTTTCAGGCCGGATACCCGGCCAATCCTCTGCTGCGCTGAAACGTGGTGAAGACGCTACCGTAATCAGTGCTTCAACCCTGTCGGGATGTTGGAGCGCAAGTCTGCTGGCAACCAGCCCGCCCAGCGACCAGCCGAGCCACACCGCCTTTTCAGGTGCCTGCGGCAGTAATGATGCCACCATCTCGTCCAGCGACATCGCCCGGAAACCCTGGCTGCGGCCATAGCCCGGCAGATCCACCAGGTGCAGACAAAAATGCGCGCTGAGTCGATCGCTGATGCAATGCCACACGCTGGCATTCAGCCCCCATCCGTGCAGCAGCACAAGATGACGATCGCCCTGGCCAATGGTCTCCCAGTAAAGCTGCTTCATAGGTTATGGTCCTGTGTTTAACGTCGATGAGGTGATCATGCTACCAATGCCAGCCGCCTGTTGGCTATGCCAGATGCCGCTGAATCTGGCGCACCACGGCGTGTGCAGCGTCTGCCTGCGCCCTTTACTGCGGCAATACCCTGCCTGCCCACGCTGCGGTTTAGCCAGCGGCCATTCATCCCGCCCGTGCGGACGCTGCCTGCTGCGCCCACCGCCCTGGCAGCATCTGCTGGCCGTCACGCCGTGGCAGCCGCCGTTGAAGATCTTAGTCAACCGGTTGAAATTTTATCGTGCCACCGCACAGGCGGTGATGCTGGCGCGGCTGATTTTGCTAAGGTGGTTAGATGCACATCGCAATAACGGGCTGTTACGCCCTGATTTATTACTGTGTGTACCGTTGCATTCCCGCAGAGCGTGGCATCGCGGCTATAATCAGTTAGATGATATGGCGCAGTGCCTGGCCCACTGGACGCGCTGCCCCTACGACCGCCGGGGCCTGATGCGCATCCGCAAAGGGAAAATCCAGCATCGACTCAATGCGCTGGCCCGCCGCCGCAACCTGCGCGGTGCTTTTCGGGTCATGGCGGAGGTCAGCGGGCGTCATATTGCCCTGCTGGATGATGTCGTGACTACCGGCAGCACGGTTGCCGAAATCAGCCGTATACTACTGGCCGCCGGTGCCGCCAGCGTACAGATATGGTGCCTGTGCCGAACCTTGTAGCGGGTCGGAGATGGGCGTATTATAACCAATGAATTTTGTTAACTATTGAGCAATCGCCATGATCGTTATTACTGACTCTGCACAAGAGCACTTTGCAAAACTGCTGTCAAAGCAGGAAGATGGCACCCAGATTCGCGTATTCGTTATTAACCCGGGTACGCCCACCGCCGAGTGCGGCGTCTCCTACTGCCCGCCCGATGCAGTAGAAGCAACCGACACTGAACTGAAGTTCGACAAGCTGTCGGCATTCGTTGATGAACTCAGCGCACCGTACCTGGAAGATGCTGAAATTGACTTCGTCACCGATAATCTCGGCTCACAGCTGACGCTGAAAGCGCCTAACGCCAAAATGCGTAAAGTGAACGATGATGCCCCTCTGGTTGAGCGCGTCGAGTATCTGCTTCAGGCGCAAATCAACCCGCAGCTGGCCAGTCACGGCGGTAAAGTTTCGCTGATGGAAATCACCGACGAAGGTTTCGCCATTCTGCAGTTCGGTGGCGGCTGTAACGGCTGTTCAATGGTTGATGTCACCCTGAAAGAAGGGATTGAAAAAGAGATGCTGCAGGCCTTCCCTGAACTCAAAGGCGTGCGCGATCTGACCGAGCACCAGCGCGGCGAACATTCATTCTACTGATCGCAGCCGGTTATTCTCTCTTCCCGGGCGGCCTTATGGCCGCCTTTTTTATTTACACCCTCGCTATTTCGCTCACTTTTGCATCTTAAAAAAGTTCGTTATACAGAAAGAGCCTAACGCAGGTTTAGCTATGGATCTTTCAGCTTACACGTGTACACTGAAATTTCCTTTCGTAACCCGGGTGAAAGCATTATCTATGAATAATATAAGAGTGGTTATTACCGGCATGGGGCTAACTGGCCCTCTGGGAAACGGCGTGAACGGCAGCTGGCAGCGCCTGGTTGCAGGTAAATCAGGTGTTTCTGCACTCCCTGCAGATGCCTACGGCGACACGGCCATACGCGTGGGTGGACAGGTTCCCGATGTGAATCAGGACCCTGAGTATGGCTTAGATCTTGATGCTTTAATCCCGCAGAAAGAACAGCGAAAATCCGATCGTTTTATTCATCTGGCGCTGGCTGCGGCCGAAGAAGCGGTCAACCAGGCTAACCTGCGTAACCTTAGCGAAGCGGCACGGGTGCGGGTTGCCACCATTATTGCCACCGGTATTGGCGGCTTCCACGCTATCAGTAATGCGGTAAAAACCGTGGCGGATAAAGGCAGCCGTCGCCTCTCCCCCTTCACGATTCCTTCGTTTATTGCCAACCTTGCCGCGTCACAGGTAGCGATAAAATATGGCTTTAAAGGCATGCTGGGCACGCCGGTTTCCGCCTGTGCTGCCAGCATTCAGAGCATTGGCGATGGCCTGCGCGCCATTCGCTGTGGCGAAGCCGATATCGCCGTGGTCGGCGGCAGTGAGTCCTGCATCAATCCGGTTTCGCTGGGCGGTTTCCAGGCCGCGCGCGCACTTTCTACCGCCTGGAACGAACAGCCGGAACGGGCATCAAGGCCGTTTGATGCCGGGCGGGACGGTTTCGTGATGGGTGAAGGAGCTGGCATGCTGGTGCTGGAAGAACTCGAGCACGCTCGCCAGCGCGGCGCAACCATCCTCGGAGAGGTTGTTGGCTACGGTACCACCTCGGATGCTTATCACATTACCTCCGGGCCGGAAGATGGCGAAGGCGCCGTCAGATCGATGCAAATTGCTCTCGCGCAGGCGAAGCTAACCGGCAGTGATATCGACTATGTTAATGCTCATTCCACCTCAACCCCGGTGGGCGATCTGGCAGAAATTAACGCACTGCTGAAAGTGCTGGGGGAAGGCGCGAAAACCGCGATTTCTTCCACCAAGTCGGCAACCGGTCACCTGCTGGGTGCCGCCGGAGCGGTAGGGTCGATCTTCTCTCTGATGGCAATACGTCAGCAGATAGTACCGCCGTCGCTGAATATTGAGCGGCTGGATGACGCGGCGAAAGGATTAGACGTGGTGCAGAATACCGCCCGTCCGATGGCGATCCACACCGCGCTGGTGAATGGATTCGGCTTCGGCGGGGTAAATGCTTCGGTAATTTTTAAAGCTTTCAAAGAGTAACCTGCGGCCGCCTCCGTCACGCTAAGTGGCGGAGGCGGCAGTTCAGGCGGTTTTTCCTGCCTTGCGGCGTCGATCGAGGTCACTAATCAACCGGTTAATCCCTTCATCAGCAAACATGTCCTCTATGCTGAGGCTGAGTTTTCTCCGCCAGTTGGGGTACTGATCGGTGGTGCCGGGTACGTTGACCGGCTTCGCCATATCCAGCCAGTCCTCGGGTTGCAGTCCCAGCAGCGCACTGTTGCTGTCGGCAATGTAACGCTGCATCCCGCGATTCAGGGTGGCATCCATTTCACGTTTATCCGCCCGCTTAGCATAGCGCTTTGGTACGCAGCCGAAGCGGTGTAACGCATCAAGCAGCGCCTGCTTCTGCCTCGCGCGGTCTGCAAACAGCCCGCTCAATATCACTTTATCCGGATACAGACCCAGCGTTTCTCCCAGGGTTAAATCCCCGACATTCCAGAACCCACGCAGCGTTGGCAGATCGTGCGTAGTCGCGCTGGCCATCGACTGACGCGGCCAGTCAGCAGGTGGTCGCCAGGTGTCTTTATCCTGCTGCTCGAAGTACAGCACCTTCCACGAATAGATCCCGCTGTCACGCAGCTTACCGACGATTTCAGCCGGAACGGTGCCCAGATCCTCACCGATCACCATGCACTGATGACGCTCGCTTTCCAGCGCGAGGATCGCCATCAGATCGTCAACCGGATAGTAAACGTATGCGCCAAAATTGGCGGTTTCACCATAGGGTATCCACCACAGGCGCAGCAGCGACATCACATGATCGATACGCAGCGCGCCGCAGCTGGCCATATTGGCCCGCAGCAGATCGATAAAGGGCTGATAGCCGCGGGCCGCCATCACATGCGGGTCCATCGGCGGCAGCCCCCAGTTTTGCCCCAGCGGCCCGAGAATATCCGGCGGAGCGCCTACCGATGCCTTCAGACAATACAGCTCGCGATCGCACCAGGTTTCCGAACCGCCCTCGGCGACGCCAACGGCGAGGTCACGATAAAGGCCAATCGGCATGCCCTGCTGCTGGCTGAACTGCCAGCATTCATCAAACTGGCGGTGTGCCTGCCACTGCAACCACAGCCAGAAACGCACCTCATCCTCGTGGCGCTGGCAGAATTGCTGCACCGCATCGCTGTCGCCATGCTGCCAGGCTTCCGGCCACACTGGCCAGCCCCAGCGGCTGGCATCCTCTTGCAGCATATAAGCGTGGATAGCATCGTAAGCGGCCTGGTTAAACAGGCTTTCCCCGCCGCAGGTAATAAACTGCTCGAATTCCAGACGCGTCCGGTCCTCGGGCAGCCGGCTGCTGAAGTGCTGCCACGCATAGCGCAGGCCCTGAATTTTTAGCGCACCCACCGGGCCATAATCCACCCAGTCGGCTTCACGTACCGCCGCCAGCGTGGCCTGGGTTTCGCTCTGCTGCCACCAGCGCTGCGCTTCCTCGCTCTGCTGGAAATCAACTATCGCCGCAACGTCGATATACATCACGTTCAACCAGCGACGGGAAGACGGGCTGTACGGACTGGCATTCTCCGGCGCGGCCGGATAGAGGGCGTGAACGGGGTTCAGCCCGATAAACGCGCCGCCTCGCTGGGCCACTTCGCCGACCATCCGCTTCAGATCGCCAAAGTCGCCCATCCCCCAGTTATGGGCGGAACGCAGAGTATAAAGCTGGACGCAGGACCCCCACAGCTTCTCGCCCTGCTTCAGGGCGGCAGGCTCATAGCAGCGCTTCGGCGCGATAATCACCCGGCACAGCCACTGTTTTTTCCCCTGGCTAAGCAGCAACTGATGGTAGCCGTTCGGCAGGCGTGACGGCAGAGTCAGCGTTTCTCCCGCCGCAACTCGCCCGTGAAACTCTTTGCCCTTTTCCGTATGAAAATGCCACTGGTACTCACCGCTGCCGCCGATGCTGAGCCGCTGCTCGCGCTTGCTGAGCAGCACTTTGCACGGCGGCAGCGGCACACGATCGGCTTTTGGCACCTCGTGCATCGCCGCCAGCAGCTTTTGCCGCGTCGCCAGCGAAATCACCTCCGGCTCGCCTTTGGCGTTGATGTATTCCGCCGCGATACCTGCGGCAGCGGCGGCCTGTTCAAATTGCTGATGATCCATAGGCCGTCCTTAGCGTTTTGCCTGCCAGATGCGCTGCTGATAATCGCGGATTGAACGATCGGAGCTGAACATTCCGGTACGCGCGGTGTTGAGAACGGCCGCGCGGCTCCAGGCTTCCTGGTCGCGATACAGTGCTTCCACCCGCAGCTGCGCCTCGCAGTAGCTGGCAAAGTCCGCCAGCACCAGCCACGGATCGCCGCCCTTCGTCAGGCTGTGCAGCATCATATCGAAGGCGTGTTTATCACCGCCGCTAAAGAAGCCGTTTTCCAGCTCTTTCAGCAGGCTGTCCAGGTGCTTATCTTTTTTACGCAGCTTCAGCGGATCGTAGCCTCCGGCCTTCAGCGCCTTCACATCGTCCACGCGGTTACCAAAGATAAAGATGTTCTCTTCGCCGACCTGCTCGGCAATCTCAACGTTAGCGCCGTCCATCGTGCCGACGGTCAGCGCACCGTTCAGCGCCAGCTTCATATTGCCGGTACCGGAAGCCTCATAGCCCGCCGTGGAGATCTGCTCGGAAAGATCCGCTGCCGGGATCATCAGCTCCGCCGCCGTAATGCGGTAGTCAGGGATAAACACCACTTTCAGCTTATCGCCGATTAGCGGATCGTTATTGATCTTCTCCGCTACCTTATTGATGGCAAAGATAATATTTTTTGCCAGATAGTAGCCCGGCGCGGCTTTGGCACCGAACAGGAAGACCCTCGGCACCCAGTCCTGCTTCGGATTGTCGCGCAGGCGCTTATAGCAGGAGAGGATATGCATCAGCCCCAGATGCTGGCGCTTGTATTCGTGCAGGCGCTTAATCTGCACATCGAACAGGGCATCCGGGCTGACCACAATGCCGGTGCGCTGCTTGATGTAAGCCGCCAGGCGCACTTTATTATCGTGCTTGATCTGGCGGTAGCGCTGGCGGAAGGCCTTATCATCGGCGTACTTTTCCAGCCCGCGCAGGGCATCCAGATTATTGGCCCACTCTTCCTTCAGCGTCTCGTCGATCAGCGCAGAGAGCGCCGGGTTACACTGCTTCAGCCAGCGGCGCGGCGTAATGCCGTTGGTGACGTTATGGAACTTCTCCGGCCACAGCTGGTGATACTCAGGGAACAGATCCTTAACCACCAGATCGGAGTGCAGCGCCGCTACGCCGTTAACGGCAAAGCCGCTGACCACGCACAGGTTCGCCATCCGCACCTGCTTATCATGAACGACAGCCAGCTTCGCCCAGACTTTTTCATCCCCCGGCCACTGCTTTTCAACCTGCTTTTTAAAGCGGCGATCGATCTCTTTGATCAGCGTGAAGTGGCGCGGCAGCAGGTTGCGAACCAGACGCTCGTCCCAGCGCTCCAGCGCCTCAGGCATCAGAGTGTGGTTGGTGTAGGCAAAGGTTTTGCTGACGATCGCCCAGGCGTCGTCCCAGCCGAGCTGATGCTCGTCAATCAGCACCCGCAGCATTTCCGGGATAGCGATGGTTGGATGGGTATCGTTGAGCTGGATCACTTCGTAGTCCGGCAGCTCGTGCAGCTTGCGGCCGGCCAGATGATGGCGGCGCAGAATGTCGGCTACCGAACACGCGCACTGGAAGTACTGCTGCATCAGGCGCAGGCGCTTGCCTTCCTGATGGTTATCATTCGGATAAAGTACCTTGGTCAGCTTCGCGGCATCAATGCCCTGCTGTTCCGCCTTGAGGAATTTGCCGTCGTTAAACAGGGTAAGATCGAACGGATGGGCATGCGTCGCCTGCCACAGGCGCAGCGGCTGCACCACGCCGTTGCGATAGCCGGTGACCGGCAGATCCCAGGCCTCGCCGCGCAGGGTAAAAGCGGGCTGCCAACTAAAGCCGCCGGAGCCGTTCTTCACCACCTTACCGCCGATGCCGACATTCACATCCAGCGCCGCGTTGTGGCGGAACCACGGATAGCTCTCACGATGCCAGTCGTCCGGGGCCTCTTTCTGCTGACCGTCGGCAAACGACTGCCGGAACAGGCCGTACTGATAATTAAGGCCGTAGCCGGTTGCCGACTGCCCCACTGTAGCCATTGAGTCAAGATAACAGGCCGCCAGGCGTCCAAGACCGCCGTTGCCCAGAGCCGGATCGACCTCCTCTTCCAGCAGTTCGCTCAGGTCACGCTGGTGTTCCGCCAGAGCGGCTTTAACCTCGTCATACCAGCCGAGATTCAGCAAGTTGTTACCGGTCAGTCGTCCAATCAGAAATTCCATCGAGATATAGTTAACGTGCCGCTGCTTTTTATCCACTTTTGCCACCGGCTGCGCCGCCAGCAGCTCGGCCAGTGCACCGCTAATCGCCTGCCACCACTGGTGAGAATTCATCTCAGCGGCGGAGGAATAGCCCAGATGCTGCCACTGACGCGTCAGAGCCGCGTCAAAACGTGCTTTATTGAATTGCTGTTGCGACATAACTTCCCTCACAAAATGGTTTCAAATTGACCAACTGCCGTCATGACCCGAAATACTGTGGTAGACCAATGCGCACATGCTAACGACGCCGGATGACAGAGCATCATCCCCGGGCAATTTTTACCAGGGAGGAGCCGTGGGGCGTAGGTGAAAATGTGATCGCCAGCACCTTACAGTTAAGACGCCAATGCGAAAAAAAGCTCATCGCATAATGCGATGAGCAAATAAATAACAAGAATGACAATGAGAGGGTATAGCTCGCCGGACCCGCGGCCCGGATGAAACGCACAATCAATCGGCAGAGCGCACTGCATGGCTAAAAAAAGGTGAGGGAGGTGTGTGTTAAAAGTAATGCGATGTAATTAAGTATGAGTCAATTCATTAAACGCGCCAGTGTCGCACGATGTAAAAAATCATAAGGAAATGTGATGCAGTGCAACTTACAGAACCTCCATTTACGCTGCGTCTTGCAATACACGTTATCCTGGTCAAAGGTACTTTAATTACACGCTGCGAAATAATTCATTTTATTTCTTCTTTCGCCATCACACAGTGAAGTGTTCGCCATGCTGATACCCTCAAAACTAAGCAGACCGCTAAGGTTAGAGAATACGCTGGTACGCGATCGCCTGATCGCCAGGCTGGCCAACAGCCATCTTTACCGCCTGGTGCTGGTCACCAGCCCGGCAGGCTACGGTAAAACCACACTGATGGCCCAGTGGGCAGCGGGGAAAAATAACCTGGGCTGGTATTCCCTCGATGAGAGCGATAACTATCCCGAACGCTTCGCCAACTATTTTATGGCGGCGGTGCAGCAGGCGACCGGCGGGCACTGCGTACGCAGTGAAACCCTGGCGCAGAAACGTCAGTATGCTTCACTTAATGCGCTATTCTCGCAGCTGTTTATTGAGCTTGCCGAATGGCAGACGCCGCTGACCATCGTGATTGATGATTACCACCAGCTGAACAATGACGTGATTCATCAGGCGATGCGCTTTTTCCTGCGCCATCAGCCGGAAAACCTGACGCTGGTGATCCTCTCCCGTAACCTGCCGTCGTTGGGCATTGCCAATCTGCGCGTGCGCGAGCAGCTGCTGGAAATTAACAGCCAGTCGCTGGCCTTCACCCATGAAGAAACCCGTGCCTTTTTCGCCGGGCGCCTGCTGCAGCCCATAGCCGAACAGGAATCGCAGCGGCTGTGTGATGAAGTCGCCGGATGGGCCACCGCACTGCAGCTGATCGCTCTCTCCGCCCGCCAGTCCAATACGCCAACCCATCAGTCCGCCCAGCGTCTGGCCGGGATTAACGCCAGCCACCTGGCGGATTATCTGGTGGATGAGGTGCTGGACTGCGTCGACGATGCCACGCGAAACTTCCTGCTGCGCAGTTCGGTGCTGCGCTCAATGAACGACGGGCTGATTGCCCGCCTGACCAGCGAAGAGTGCGGCCAGCGGCGGTTGGAGGAGACCGAACGCCAGGGGCTGTTTATTCAGCGCATGGATGAACGCGGCGAGTGGTTTAACTTCCACCCGCTGTTTGCTTCATTCCTGCGACAGCGCTGCCAGTGGGAGCTGGGCAGCGAACTCCATGCGATCCACCGTGCTGCCGCCGAAGGCTGGATGGCGCAGGGTTACGCCGGTGAGGCGATTCATCACGCGCTGGAGGCGGAAGATATTCCGCTGCTGCGCGATATCCTGCTGCGCCACGCGTGGACCCTGTTTAACCACAGCGAACTGACGCTGCTGGAGAAAGGCTTACACGCACTGCCCTGGAAGCAGCTGGTCGAGAATCCCCGGCTGATCCTGCTGCAGGCGTGGCTGGCGCAGAGTCAGCACCGTTATAACGAAGTCGACCGCCTGCTGGCGCGTGCCGAACAGGAAATGGCGCTGGAGCAGGTGGTGGTCGACGAGCTGCTCAGTGCCGAGTTTAACGCCCTGCGAGCCCAGGTGGCGATCAACGCCGGTCGCCCGGACGAAGCCGACCGGCTGGCGCTGCTGGCACTGGACACCCTGCCGCTGAGCTGCGCTTTCAGCCGTATCGTTGCCACCTCGGTGCGCGGCGAAGTGCTGCACTGCCGCGGTGAGCTGGCTATGGCGCTGATGATGATGCAGCAGACCGCGCAAATGGCACGGCAGGAGAACGTCTGCCACTACGCGCTGTGGGCGCTGCTGCAGCAAAGTGAGATTCTGATTGCCCAGGGCTATCTGCAAACGGCCTGGGATACGCAGGAGCAGGCTTTCCGCCTGATTGCGGAAGAAGGGCTGGAACAGCTGCCGATGCATGAATTCCTGCTGCGCCTGCGTGCGCAGCTGTTGCTCTCGTGGGCACATCTGGACGATGCGGAGAAAGCCGCCCGCGCCGGGCTGAAGGTGCTGGAAAACTTCCATCCGCAGCAGCAGCTGCAGTGCCTGACGGTGCTGGCGAAATGCGCCCTGGCGCGCGGCGATCTGGATAACGCCCGCCGCTATCTGACCCGCTGTGAGAATCTGCTCAGCAACGGCCACTATCACAGCGACTGGGTGACCAACGCCGATGAGGCGCGGGTGATCTACTGGCAGATGACCCACGACGTCACCACTGCTGGCAGCTGGCTGGGCCTGACCCTGAAACCGGCGGATGCGGATAATCACTTTCTGCAGGGGCAGTGGCGCAATATCGCCCGCGCGCAGATCCTGCTCGGTCAGTTTAATCAGGCAGAAGTGGTGCTGGATGAACTGAATGACAATGCGCGCCGCCTGCTGCTCACCAGCGATTTAAACCGCAATCTGCTGCTGGCCAACGCGCTCTACTGGCGGGAAGGCCGTAAAGCCGAAGCGCAGCAGGCGCTGATTGAGGCGCTTACTCTGGCCAACCGTACCGGCTTTATCAGCCACTTTGTCATTGAAGGCGAACCGATGGCGCAGCAGCTCCGCCAGCTGTTACAGCTCAACACGCTGCCGGAAATGGAGCAGCGGCGCGCTCAGCGCATCCTGCGCGATATTAATCAGCACCATCGCCACAAGTTCGCCCACTTCGACGAAAGCTTTGTCACCCGCCTGCTGACCCATCCGCAGGTGCCGGAACTGATCCGCACCAGCCCGCTGACCCAGCGCGAGTGGCAGGTACTGGGGCTGATTTATTCCGGCTACAGCAACGAGCGCATCGCGGGCGAGCTGGACGTGGCGGCCACCACCATCAAAACCCATATCCGCAATCTGTATCAGAAGCTTGGCGTGGTACATCGTCAGGAGGCGGTACAGCAGGCACAGCAGCTGCTGCAGCTGATGGGGATGGGCGTAAGTCCCTGACAATGAAACCGGGCCGCACGGTTTACGTCGGCCCGGCTGCTGTCAGTATCCTGCCGTTAAATCATCAATCGTACGCGGATCGGAAGCACCATAGCGCATGCCGTCCGGCCCCAGCATAATGCTCTGGGTGCTGCCCATCGCCGGCATCACCTTCACCTGCTGACCCTTCTCACCCAGCAGCTTCAGCGTATCCGGGCTGAAGCCCTTCTCCACCCGCAGCTGGTCCGGCAGCCACTGATGGTGGAAGCGCGGCGCGTTGGTGGCTTCCGCCACGTTCATACCAAAATCGATGCTGTTGACCACCATTTGCAGCACGGTAGTGATAATACGACTGCCGCCCGGGCTGCCGGTCACCAGCCAGGTTTTACCGTCTTTCGCCACGATGGTCGGCGACATGGACGAGAGCGGGCGCTTATACGGCTGCACCGCATTGGCCTCACCGCCGACCAGACCGTACACATTTGGCGTGCCGGGCTTGGCGGAGAAGTCATCCATCTCGTTATTCAGCAGAATACCGCTGTCGCTGGCCACGATGCCGCTGCCGAAGTTGGTGTTCAGCGTGTAGGTCACCGCCACCGCATTGCCGTCTTTATCCACCACCGAGAAATGCGTGGTCTGATCGCTTTCATACGGGGCCAGCTTGCCCGGCTTGATCTCCGACGACGGGCGCGCCTTCGCCAGGTCGATCTGCTGCGCCAGGGTTTTCGCATAGGCTTTGCTGGTCAGCGCCTGAGTCGGCACCTTAACGAACTCCGGATCGCCGAGGTATTCCGAGCGGTCGGCGTAGGCATATTTCTCGGCTTCCGCCATCACCTGGATCGCATCCGCACTGCCGAAGCCCATTTTCGCCAGGTCAAAGTTTTCCAGAATATTGAGGATCTGCACGATGTGGATACCGCCGGAGGACGGCGGCGGCATGGAATAGACTTCATAGCCGCGATAGCTGCCGCTGACCGGTTTACGCTCGATCGCACGATAGTTGGCGAGATCCGCTTTGCCAATCAGCCCGCCGTGCTGCTCCATTTCTGCCGCGATTTGATCGGCAATTTTCCCTTTATAAAACGCATCCGGCCCCTGGCGGGAAATCAGCTCCAGGCTGTTCGCCAGATTACGCTGCACCAGCTTCTCGCCTTTCTGCCACGGCGTGCCGTCGGCCTTAAAGAAGATCGCCTTGCTGTTCGGATGGCTGAGCAGCACCTCTTTGCCGTAGACGCTGAGATCGTCGGCCAGCGATTCGTTAACCACAATCCCCTTGCGCGCCAGCTCCAGCGCGGGCTGGATTAGCGTGCTCAGCGGCAGCGTGCCGTACTTTTGGTTCGCCAGAGAGAAGCCCGCCACCGTGCCGGGAACGCCGGACGCCAGGTGGGAGGTCAGTGATTTTTTACTGTCGGCATTCCCCTGCGCATCAAGGAACATATCGCGGCTGGCGCGCACCGGAGCCATTTCACGGAAATCAATCGAGGTGGTGTTACCGGAGGCGGTACGCAGCAGCATAAAACCGCCGCCGCCCAGGTTACCCGCCTGTGGATGGGTCACGGCCAGCGCATAGCCGACGGCCACCGCCGCATCCACCGCGTTACCGCCCTGCTCAAGGATCTTCACGCCGACCGCCGTGGCGGTGGCATCCACCGAGGCCACCATGCCGTGCGCCGCTTTCACCGGATGGAAGGTATCCGCGCCTACTCCGTAGGAAACCGGTGCCGCCGCCGGAGCCGGCTGCGCCGTCGGCGTGTCTGTGGGTGCTGCACCTGCCCCCTGCCAGACCAGTAACCCGGCCAGCAGCGACCAGGACAGGCGACGCATCTTACCTTGTGTCATCATTGTTACATCCTTTAAGTTTATTTACGTTATGTTTGCCATTGATAAATATGCACAAAAATGACAGGTTCGCGAACTTTGCGTGAAATCAGGAGCACTCCTGGCCTCAGGGCATTGCGTCTGACGTAAAATAAGGGAAGTAACACGGAGGAATCACAATGAAAACGAAAGTGTTAGTGATGCTTGCCGCCCTGCTGCCGCTGAGCGGTATGGCGAATATGTTAAACAACGGCAATAACCCGAATCAGCCGGGCTATAACCCCAGCACCCAGCGCATGCAGCAGCAGATGCAGACCCAGCAGTCTCAGCAGAAACTGAAACTTCAGCAGGATCAGCAGCGGCAGCAGCAGGAGCTACAGCGTAAAATTCAGGAGCAGCGCGACAGCGCCTCGCAGCGCACGTTGAATAACCAGCCGGGCCACAGCAACAACACGCTGCCGTCTAACTAACCCCGCGCGATATTGCCCGTTTTTTTACTCTCATGCCCTGTCGGTTAGCCGCCAGGGCATTTTTTCGTGGCAAACAGGCAGAGCGTCGTCGCTGACGGCAGGCTTAGCGCAGGCTTTTTTCAAATGGCAGCTCGCCGCCCTGGGCTTCGGGGTCGCCCTCAAGATCGAACAGCGGCGTATAGCCCGTGGCGCCCTCAGCGAAAATCCGGCCCGATAACGTCAATACGGTCGGTACAAATCGCATCCACGCCCCACTGCAGCAACTGATGCGCCCGCTCCGGCTCGTTAACCGTATACACCAGAATCCGCAGCCCGGCCTGCTTCAGCTCGGCGGTGCGCTGTTCATCCAGCAGCTTGTGATTCAGATGGATGGAGAGACAGCCCAGCGCGTCTGTCATCTGCCGCCAGTTATCATTCCATTCATGCAGCAGCAGGCCACGCGGCAGCTCCGGCGCGGCTTTCTGCGCCGCTTCCAGCGCTTCGTAAGAAAACGAGGAGAGCAGCGGTGCCACCTGATCCTGCCACAGATCGCGTGCGGCCAGCGCCACTACCCGACCGGTTTCAACTTCAAGACCGGTAGTCGGCTTGATTTCGATATTCGCCATCAGTCGATGCTGGCGGCAACGATCCGCCACCTGCGCCAGCAGCGGCAGGCGCTCGCCGTCGAAGGTTTTGCCAAACCAGCTCCCGGCATCCAGCTGCACCAGCTTATCCCAGGGCAGCTGCCCCGCCACGCCCCAGCCGTTGCTGGTGCGGTCGAGCGTGTCGTCGTGCAGCAGGAAAATCTCACCGTCCTGCGACAGTTTGGCGTCAAATTCAATCATCAGGTGGCCCAGCTGCGCGCCAAGATCGATAGCGGCCAGGGTATTTTCTGGGGCCAGTTTGCCGCCGCCGCGATGGGCGACAATCGGTGGGTAAGGCCAGGCACGATTAATCATTCAGTACGTTGTCCATTTTGGTCAAAGAAGTGCAGCGAGTGCGGTGGCAGATGCAGCCACAGGGTGCTGCCTGCGGCCGGGCGCAGCGAGTGCGGCAGGCGCACCACCAGCTTATGCTGGCCCCATTTGCCGTGCGCCAGGTTGTCTGCTCCCAGCATTTCCAGCGTGTCCACCACCAGCGGGATCCCGCCGGCTTCGGCAGAAGACAGCTCAATATGCTCCGGGCGAATGCCCAGCGTCAACGCCTGCCCGGCCTTGCCTGCCGATGGCGCACTAATCGGCAAGGCAAAACGCTCATCCAGGCTGAAGCGAGAGCCGTCGGCGCTAAACTGCCCGTCCAGCAGGTTCATTGCGGGCGCACCGATAAAACTGGCGACGAAGCGCGTCGCGGGTCGCTCGTAAATTTCGGTCGGCGTACCCAGCTGTTCCAGCACGCCTTTGTTCATCACCATCACGCGCTGCGCCAGCGTCATTGCCTCTACCTGATCGTGGGTAACGTACAGGCTGGTGGTTTGCAGGCGGCGATGCAGCTGCTGTAGCTCAAGGCGCATCTGCACGCGCAGGCGGGCATCCAGGTTCGACAGCGGCTCATCAAACAGGAACACCGCCGGTTCACGGACGATAGCGCGCCCCATCGCCACTCGCTGGCGCTGGCCGCCGGAAAGCTCGCGCGGACGGCGCTTGAGCAGCGGTTCCAGCTCCAGGCTGCGCGCAGCTTCAAGCACCTTTTGCCGGATCTGCTCTTTGCCCATGCCGCGAATTTTCAGGCCCCAGGCCATATTCTCTTCCACGCTCATATGCGGATAGAGCGCGTAGTTCTGGAACACCATCGCGATGCCGCGATCTTTTGGCTCTTCATCGGTAACACGACGGGAATCGATATAGATATCGCCCGCGGTCACTCGCTCCAGCCCGGCCACCATCCGCAGCAGGGTCGATTTTCCACAGCCGGACGGCCCGACCATCACCATAAATTCGCCATCCTGCACGGTCACGTCCAGCGGTTGGATGATCTGGATTTTTCCGTCGTAGGATTTGGTTACTGCCTGAAGTCTTACACCAGCCATAGATTATTTCTCACTCTCTACCAGACCGCGCACGAACGCACGCTGCATGACTAATACGATCACCACCGGTGGGATCAGGGTTAACAGCATCGCCGCCATCACTTCATTCCACTGCGTTGGCGAACCGCTGGTGGAGATCATGCTTTTTATGCCCGCCACGGCGGTGCTCATCGACGCATCGTTGACGATCAGCAGCGGCCAAAGATACTGGTTCCAGCCGTAGATAAAGGTAATGACAAACAGCGCCGCCAGATTGGTTTTCGACAGTGGCAGCACGATGTCGCGGAAGAAACGCATCGGGCTGGCGCCATCGATGCGCGCCGCTTCCATCAGCTCGTCCGGCATCGACATAAAGAACTGGCGGAACAGGAAGGTGGCCGTGGCGGAAGCCATCAGCGGCAGCGTCAGGCCGCTGTAGCTGTCGAGCATATTCAGATCGGCAATCACCTGCACCGTCGGGAAAATACGCACCTCAACCGGCAGCATCAGGGTGATAAAGATCATCCAGAAAAACAGACCGCGCAGCGGGAAGCGGAACCACACCAGCGCAAATGCCGAAATGATGGAGACGCTGATTTTGCCGATGGTGATCGCCAATGCCATAAACAGGCTGTTCATCAGCATCAGGCTGAAGGCCGGGCCACTGCCGTTCACCCCCCGCACCCAGATATTGCTGATGTTTTCCCACAGGTGGCTGCCGGGGATCAGCGTCATCGGTACCTGATAAACGGCATTGTTATCCAGCGTAGCGGCCACAAAGGCCACATAGAGCGGGAACAGGATGGTCAGGATGCCGAGGATCAGCAGGGTATGGCTGAAGATATCCAGCCCGCGACGATTTTCAATCATTGGTAACGCACCTTACGCTCAACAAAGCGGAACTGAATCACCGTCAGCACAATCACCAGCAGCATCAGCACCACCGACTGGGCGGCAGAGGAAGAGAGATCCAGCCCGGCAAAGCCTTCGCGGTAAATTTTATAAATCAGCGTGGTGGTGGCCTGCACCGGGCCACCGCCGGTGGCAGCATCGATCACCGGGAAGGTATCGAAGAAGGCATAGACCAGATTCACCACCAGCAGGAAGAAGCTCACCGGGGTAATCAGCGGCAGCGACAGCGCGAAGAAGCGCCGCACCGGGCCAGCACCGTCAATCGCAGCCGCCTCAACCAGCGACTTCGGAATCGACTGTAATGCGGCGAAGAAAAACAGGAAGTTGTAGCTCATCTGCTGCCAGATGGAGGCCAGCACAATCAGGAACATCGCCTGGCCGCTGTTTTGTGCGTAGTTCCAGTTGTAGCCCCACTGGTTCAGCAGGTGGCTGAACAGCCCCAGCCCGGGGTTAAACAGAAACATCCACAGCACCGCCGCCACCACCGGCGCTACCGCGTAGGGCAACAGCAGCAGTGTCTGATAGGTTTTTTTCAGGCGGATAACATAGTCCACCAGCGCCGCCAGCAGCAGCGACAGCCCCATGCCGAAGAACGTCACCAGCCCGCTGAATTTGATGGTAGTCCAGAATGACTCGAGGTACAGACCGTCGCTGAACAGCCGCTCAAAGTTCTCCATACCCACAAACGTACTGGAGATGCCGAACGGATCGATGCTTTGCAGCGAATACCAGAGCGCTTCGCCCGCTGGCCAGATAAAGAAAATCGCCGTAATCACCAGCTGCGGCAGCAGCAGCAGGTAGGGCAACAAGCGATTGCGAAAGACGGGACGGGGCTGGGCCATAGTGGATTATCTCGTGCGGAACGGGGTCGGTATTAACGGGCACATCACCGATCGCCCCACGGGAGAGATCGGTGATGTGCCTTTGCAGGCAGACCGCCGCCCGGCCCGGAGGCGAGCGGCGGTCTGTACCGGCAACAGGTTACTTCGTCTGCTGCTCGAAGCGGCGCAGCAGTTCGTTACCACGCTTAACGGCGTTATCCAGCGCGGCCTGTGGCGTTTGCTTACCGGTCCATACGCCTTCCAGCTCTTCGTCAACGATGGTTCGGATCTGCGGCATGTTGCCCAGACGCATCCCTTTGGTGAACGGCAGCGGATCTTTGTTCAGCATCTGGCGAGTTGCGATATCCGCGCCCGGGTTCTTGTCATAGAAGCCCTGCTGTTTGGTCAGCTCGTAGGCGGCGGTAGTGATCGGCAGGTAGCCGGTTTTCTGATGCCACTCGGCAGCGATTTCCGGCTTAGCCAGGAACTGCATAAACTCGGCGACGCCCTTATAGGTGGCATCGTCTTTGCCCTTCATCACCCACAGGCTGGCTCCGCCGATAATGGCGTTCTGCGGTGCGTTCGGCACGGTTTCGTCGTACGGCATCATGCCCACGCCGAAGTTAAACTTGGCGTATTTGCGGATGTCGGCCAGCGAACCGGAAGAGGCGGTGGTGATCGCACAGTCGCCGTTGTAGAACTTGGAGGTGGATTCATCTTTACGGCCGAAGTAGGTGAAATCACCCTTCTTGTTCAGATCGGACAGCATCTGGATGTGGCGCACCTGTACCGGCTTGTTGAACTCCAGCACGGCATCGGTGCCGTCAAAGCCGTTGTTTTTGGTCGCGACCGGCAGACCGTGCCAGGCGCTGAAGTTTTCAATCTGAATCCAGCCCTGCCAGCCGCTGGCGTAGCCGCAGGACATGCCCGCTTTACGCAGCGCGTCGGTATCCTTCGCCAGTTCCTGCCAGGTTTTTGGCGGCTGATCCGGGTTCAGACCGGCTTTTTTGAAGGCGTCTTTGTTGTAGTACAGCACCGGCGTGGAGCTGTTAAACGGCTGGGAAATCAGCTCGCCTTTCGAATCGCTGTAGTAACCGGCTACCGCAGGTACGAACTGCTTCGCATCCATCGCGATACCGGCTTTTTTAAAGACTTCATTAACCGGGACGATGGCTTTCGATGCCATCATTGTGGCCGTACCGACTTCATATACCTGCAATACGGCCGGTGCTTTGCCGGTACGCACAGCAGCAATACCCGCCGCCAGGCTCTGTTCGTAGTTGCCTTTGTAGGTCGGCACAATTTTGTAATCGGGGTGAGTTTCGTTAAAACGCTTCGCCAGTGAGTCAACCTCTACGCCCAGCTCGCCTTCCATCGAGTGCCAGAACGGAATTTCGGTAGCGGCCAGCGCGCTGCCGCTGAAGGTCAGTCCCAGCACCATGCTGAGAGCGGTACGACGGAATGCGGTAGATGACATATCGGTTTCCTGTGCCCGTTTTAATGATGCGCGATTCCGCGCACTGTGTGAGTCGGCAAGTAACATGCCACGGCTAAATGACAGATTAATAATAGCGATGTGACGGAAATGTGACGGTCGAATGACGGGAATTTCGAAACGCGACGGCAGAAGTGAGAGGAATGTAACAACTTTGGTAATCAACAGAGAGAAGACGATCACAGATTTAGCGCACAGTTGGCCGCACGTTCGGGGCAAAAAAAGGGCAGCCACGTGGGCTGCCCTGGGTATTTATCCGCCGAGGTAGGCGCTTCTGACCGCCTCGTTGGCGAGCAATGCCTCACCCGTGTCTTCGAGCACCACATGACCGTTTTCGAGCACGTAGCCGCGATCCGCCAGCTTCAGCGCCTGATTCGCATTCTGCTCAACGAGGAAGATGGTCATCCCCTCTTTGCGCAGCTGTTCGATGGTGTCGAAAATCTGCTGAATGATAATCGGCGCCAGGCCCAGCGACGGTTCATCCAGCAGCAGCAGGCGCGGCTGGCTCATCAGCGCACGGCCAATCGCCAGCATCTGCTGCTCGCCGCCGGACATCGTCCCGGCGCGCTGAATGCGGCGCTCCCACAGGCGCGGGAAAAGCTCGTAAACGCGCTTGATGCGTTCCTGATACTGCTGACGCTCGGCAAAGAAACCGCCCATCGCCAGGTTCTCTTCCACCGTCATGCGGGAAAACACCCGGCGGCCTTCCGGCACGATGGCGATGGCTTCACGCATAATGCGCGCGGTCTGCCAGTCGGTAATATCCTGACCGTCGAAGACGATGCTGCCCTGGGTCGCGCGCGGCTCGCCGCACAGGGTGCCCAGGATAGTGGTTTTACCCGCACCGTTGGCACCAATCAGGGTGACAATTTCCCCCTGATTGATATGCAGGCTGACGTTATGCAGCGCCTGGATTTTCCCGTAGTGCGCGCTGATGTTATTCAGAGAAAGCATAGGGTTACTCATCTTATGCCTCCCCAAGGTAAGCACGGATCACATCCGGGTTGTTACGAATTTCTTCCGGCGTACCGTTCGCCAGCGGCGTCCCCTGGTTCACCACGTAAATACGGTCAGAAATACCCATTACCAGTTTCATATCGTGTTCAATCAGCAGTACCGAGACTTTATGCTCGCCGCGCAGTTCTGCAATCAGCTCATCCAGCTCGTGAGTTTCTTTCGGGTTAAGCCCCGCCGCCGGTTCGTCCAGCATCAGGATTTCCGGGCGCGTCACCATGCAGCGGGCGATTTCCAGACGGCGCTGCTGCCCGTAGGCGAGGTTACCCGCCTGACGGTTAGCCAGCTCAAGCAGCCCGACGCGCTTCAGCCAGGTGGCGGCGCGGTCCAGCGCATCGCTTTCCGCCCGGCGGAAGGCCGGGGTTTTCAGCAGGCCGGAGAAGACGCCGCTTTGCAGATGCTGATGCTGTGCCACCAGCAGGTTTTCAATCACCGTCATTTCACGGAACAGGCGCACATGCTGAAAGGTGCGCACCACGCCCATACGGGCGATCTGCTGTCCGGGTAATCCGGCCAGCTGCTTATCACCCAGCATAATCGAGCCGCCGGTCGGCTTGTAGAAACCGGTCAGGCAGTTGAACACCGTGGTTTTACCCGCCCCGTTCGGGCCGATAAGCGAGACGATTTCCTGCGGACGGAGTTCAAGCTGAACGTTGTTGACCGCCAGCAGACCGCCAAAGCGCATCATCAGGCCATTGACTGCTAACAAAGGCTGACTCATGCCTGCTCTCCTTTTTCCGCATTTTTCAACTTCAGGTGCGGACGCTTCATCGGCAACAGCCCCTGCGGACGCCAGATCATCATCAGTACCATCAATCCACCGAGTACCAGCATGCTGTACTCGTTCAGGTCACGCATCAGCTCACGCGATACCACCAGCAGTATTGCCGCAAGGATGACCGCAAACTGCGATCCCATGCCGCCCAGTACCACGATTGCCAGCACGAAGGCGGATTCGGCAAAGGTGAAGGATTCCGGGCTGACGAAGCCCTGACGGGCGGCGAACAGGCAGCCGGCAAAACCGGCAAACGCAGCGCTGATGGTGAATGCGGTCAGCTTGATGCGCGTCGGGCTGAGGCCCAGCGAGCGGCAGGCGATTTCGTCTTCACGCAGCGCTTCCCACGCGCGGCCCAGCGGCATACGCAGCAGGCGGTTGATCACGAAGAGGGTGATCACCACCAGCAGCAGCGCCACCATGTAGAGGAAGATAATACGGTCGCTTGGGTCATACTTCAGGCCGAAGAAGTTATGGAAGGTGTCCCAGCCGCCGTCGCGTACGCTGCGGTTGAACTCCAGACCGAAGAAGGACGGTTTCGGGATCTGGCTGATGCCGTTCGGGCCACCGGTGATTTCGGTGTTGTTCAGCAACAGAATACGCACGATCTCGCCGAAACCGAGCGTCACAATCGCCAGATAGTCACCGCGCAGGCGCAGTACCGGGAAGCCCAGCAGCAGGCCAAATCCTGCGGCGACCATACCGGCCAGCGGCAGCGACTGCCAGAAACCCAGGCCGTAATAGTGGTTCAGCAGTGCAAAGGTGTAGGCGCCGATGGCGTAGAAACCGCCGTAACCCAGCACCAGCAGGCCGGATAGCCCGACAACCACGTTCAGCCCCAGGCCGAGCATCACATAAATAAGCGTCAGGGTGGCGATATCCACCGTGCCGCGTGAAACGATAAACGGCCACACCGCCGCAGCGACGATCAGCGCCAGCAGGAACAGCTTCTGTTTCGGCGTTGAGCCATCAATACCCGGCAGCACCAGCGAAGGGCCGGAGACTTTTTTCAGGCTACTCTGCACCAGCGGGCGCAGCATCTGGAAGATAAACACCACGCCGCAGCCGACGGCGATCCAGTTCCAGCGCACGTCTCCGGCGTTGTTAACCACCAGATGTGTACCGTCGAGGTTCAACCGCAGGCCCATAAAGAACGCGGCCAGCACCAGCAGCATCAGTGAAGAGACGAGCGCATTCAGCAGGTTAAGCTTTTTCATACTTTCTCAACCTCCGGACGGCCCAGAATACCGGTTGGCATCACCAGCAGCACCACAATCAGCAGCGCAAATGACACCACGTCTTTGTACTCGGTGCTCAGATAGGCAGAGGTCAGCGCCTCGGCAATACCGAGGATCAGTCCGCCCAGCATCGCGCCAGGGATACTGCCGATGCCGCCCAGTACCGCAGCGGTGAAGGCTTTCATCCCGGCCATAAAGCCGATGTACGGGTTAATCACACCGTAGAACTGGCCCAGCAGCACGCCGGCCACCGCCGCCATCGCCGCACCAATAACAAAGGTCAGCGAGATCACGCGGTCGGTATTAATACCCAGCAGGCTGGCCATTTTCAGGTCTTCAGCACAGGCGCGGCAGGCGCGGCCCATGCGGGAATAGCGAATAAACAGCGTCAGCGCCAGCATGGCGAGGAAAGTGACCGCCCAGATAACAATCTGCATGGTAGAGATGGTGGCGGCAAAGCCGTTGCTTTCTCCCAGCGTCCACTGTCCGGTGACCAGGCTTGGCAGCGCGAGGTCGCGCGAGCCCTGGGTAAGGCTGACGTAGTTTTGCAGGAAGATGGACATCCCGATAGCGGAGATCAGCGCGATCAGGCGCTTGGAAGAGCGTACCGGCTTGTAGGCCACGCGCTCGATGCTCCAACCGTAGCAGCTGGCGATCACCACCGCCACCACAAAGCCGCAGCCGATCAGCAGCCAGCTGGCATCGATCCCCATCATCATCAATGCAGCGATGACGATAAACGAGACGTAGCTGCCGATCATATAGACTTCGCCGTGGGCAAAGTTAATCATGCCGATGATGCCGTACACCATGGTGTAACCGATGGCGATCAGCGCATAGGTGCTGCCCAACGTCACACCGTTGAACATTTGTTGCAGGAAATAGAGAAACTGCTCGGACATACCTGAATACCTTACGATTCCTCCTGCGCAGGCAGGGCAGAAGGATGAATACAACAAAGGGCCGGGCAGGCCCGACCCCAACGGGGGATAGTCATCTCGCCGCAGGGGCCAGGCTAACCTGGCCCGCAGACGGGTTTATTTCACCGCCGAGGAAGAACCATCAGCATGCCATTTGAAGACGCCGAACTCGAAGCCTTTCAAATCGCCTTTCTCATCCCAGTTGAGATCGCCCATTACGGTTGGTACCGCCGCACCGGTTTTCAGGTTGTTGGCGATATCGGCTGGCTCTTCGCTCTTGCTGCGCTCCATACCGGCAGTCAGAGACTGTAGCGCGGCATAGGTTGTCCAGACGAATGGACCGGTTGGGTCCAGTTTTTTCGCTTTCAGCGCATCAACGATTGGCTGGTTAGCCGCAACCTGATCGTAACGCTTCGGCAGCGTCACCAGCATGCCCTCTGATGCCGCACCGGCAATGTTAGACAGTGAAGAGTTGCCCACGCCTTCCGGACCCATAAACTGAGTTTTCAGGCCTGCCGCACGCGCCTGGCGCAGGATTTGGCCCATTTCCGGGTAGTAGCCGCCGAAGTAAACGAAATCGATGTTTTCTTTCTTCAGGCGCGCAACCAGAGTAGAGAAGTCTTTATCACCGGCGGTGATACCTTCAAACATCACCACGTTGCCGCCGGATTTTTTCAGGCTGTCCTGAACGGAACGCGCCAGGCCTTCACCGTACTGCTGTTTGTCGTGAACCACGGCGATACGCTGCGGTTTGATGTCGTTCAGGATGTATTTGGCGGCGGTTGGGCCCTGATCGGAGTCCAGACCGGTGGTACGCAGAACCAGCTTATAGCCACGGCTGGTCAGATCCGGTGCGGTAGCCGCCGGGGTGATCATCAGCACGCCTTCATCTTCATAGATATCTGAAGCAGGCTGGGTAGAAGAAGAGCACAGGTGGCCGATCACGTAGCGGATACCGTCGTTGATCACTTTGTTAGCGACCGCAACGGCCTGTTTCGGGTCGCAGGCATCATCGTATTCCACACCGACCAGCTTGTTGCCGTTCACGCCGCCTTTGGCGTTAATATCAGCAATCGCCTGCTTGGCACCGGTAAACTCCATGTCGCCATACTGCGCCACCGGACCGGACATCGCACCCACAATCGCCACTTTGATATCTTTTGCTAACGCAGCGTGGCTCATCGCCAGGGCTACGCAGCCCGCCAGGAACGCACTACCTTTACTGATTTTCATCCGAACTTCCCCATCTGTTGTGATTTGGCTATTTTCTGCCGTCATTTTTCCTAATCGCTTTACAAAGAAAGGGTTAGGGATTAATGCGGCATTTTTTTGGTATAAAGGCGTTAAATTTCAGGTTATTAAACAGGAATATTCTGCTGTAAATCAACTGACATATTCACTAAATCGCGGATGCAGCAGCATAATAAGCTGGCATTAACGATTGCTTTTAAGACAGTTAGCCAGCTTTTTATGCTGGACAATTACTAACCGAATAATGATTTACTCGGTAAATTGTTTAAATCAGAAACAGAACAGCTCGTTTTTGTACAGAAAAACTTCCACGCTTTAGTATGGTCAACTTCGCTACAATATGCCTTTCTGACCGACGAGTTTTTACAATGAAACTAACCATCATTCGCCTGCAACAATTCTCATTGCAGGACCACAGCGATCTGCAAAAAATCTGGCCACAGGCCGATACCCACGCGCTGGAACGGCAGCTGGATGGCCAACATCAGCTCTACGCCGCGCTATTTAATGAACGGCTGCTGGCGGCGGTACAGGTTGTGATTACCGGAAATGAAGGCAGGCTGTCGCAGTTGATGGTGCGGGAAGTGACGCGCCGACGCGGCGTCGGGCTGTATCTGCTGGAGGATACGCTGGCTCAGAATCCGCATATTACCCGCTGGCAGGTAGCAAACGATGCTGACGACAGCGCAGAGGCTATCGCCGCCTTTATGCAGGCGGCGGGTTTTCAGTTTGATGCGGAGCTACAGCACTACATCCACCAGCAGAGTAAATAGAACACCGCCAGAATCAGCAGCACGCTGAGTACCATATTGCGCACCCGCGCGGCAATCAGCACGCCCGCCAGTGCGCCATACAGATAGGGATTATCGCTCAGGGCGCGGACTTCACCGTGATTCAGCAAAATAATCGGCCCGCAGATTGCGGTCAGCAGGCAGGGCGCGGAATATTTCAGCGCTTCACGGATTGCGGCGGGCAGCCTGACCGGCACCGCCGGTTCAAGGAACAGATAGCGGTTAAAAAACACGACCGCCGCCAGCGTTAACAGTAAAAACCAGCTCATCATGCCTCCTGCCGCAAACGGGCAATCATTACCGAACAGAACATGCCGCACACCCCGGCAATCGCAATAGCCCCTTCAATCTGATACAGGCTAAGCACCATCGACAGCAGCAGCGAAACGATCACGCCGCACAGCACGTTAAGGTTTTTTATCATCGGCACCACGATGGTGATAAAGGTGGCGACGATCGAGAAATCAAGATGATAGTGATCCAAATCCGGGATCGAGGACGCCATGGCAATCCCCATCAGGCTGAACAGCGCCCAGCTGAGATAAAACGTCAGCCCTGCGCCAATCAGATAGCCCGGCGTCAGCTTCTCTTTCGGCTGCGCGCAGCTAAGAGCAAACAGCTCGTCGGTCAGCAGAAAACCGATCGGCAGGCGATAGCGCGCTTTCAGCACTGACACCGTTTCGCGCATCGTCAGGCCGTACAGAAAATGTTGGGCGGTGATAAAAAACACCGAAATGACAATGGTCGCAACGCTGGCACCGGACAGCATCAGTCCGAGCGTCACCAGCTGCGCCGCGCCGGCGAAAATCACCGTCGACATGGCGATACTCTGCGGCAGGCTCAGCCCGCTCTGAACGGCCATCGATCCCGCCAGGATGCCCCACGGCACCACAGACAGGCAGAGCGGCAGCATGCCGCTGGCTCCGCGCCAGAAGCCGGACCACGGCGCGGGCGGCGGGGGAGAAAGGGAAGTAACGGGATGATTCATCTGACGGCTCCTGAGTAAATTCAGCAGCAGTGTGGCAGGCAGCGTCGGCGGAGGATTGAATAAAATTGCCTGGCTCGGCCATGGTGAGTGCACGCGCACTTTTAACTCCGCCGTCACCAGGAGATTCGGTCCGCTCATTCCTGCCATCATCAGGCAATACAACTGAAGAGGCTGTGCTTCTGTTTATCCCCGGCGGCCCCGTTTCAGCACCTGCACGTATTCGCCAGGCGTAACGCCCATCGAGTTTTTGAAATGGCGGGTAAAATGGCTTTGATCGGAGAAACCACACAGGCTGGACACCTGAGCGATAGTCTCACCCTGCTTCAGCCGTGCCTGCGCTTTCTGCAGCCGGGCCTGCACCAGCCAGGCGTGCGGCGTCATGCCGATGCTTTTCTTAAACTGGCGCAGAAAGTGCCACGGACTGAGACAAGCGACATCAGCGAGCTGCTGCAGCGACCAGTTCTTCTCCGGGCAGCTGGCCATCAGCTCCTGCACCGGCAGCACCGCGCGGCAGGCATCGGCCAGGTCGGGCGGCACAACGCGCGTGCGGCTGTAGCGCATCACCAGCCAGGAGAAGGACGTCAGCAGCAGAGACTCTTTCAGCAGGCTGTTGCCCTGCTCCGGCAGCAGGGAGAACACCAGCCGCAACTGAGCGGACAGCAGCGGATCGTGCAGCACCGCATCGGGGAACCACGGCACCGGACCTGGCTCACTGCCTGCCGACAGCCGGGCGAAAAGATCGGGATGAGGATAGATAGCGCGATAGGACCAGCCGCCCGCCACTTCCGAGCAGCCGGTGTGCACTTCGTCGGCGTTAACCAGAATGATATCGCCGCTCGGCGCTACGTGATCGCCCCCGGATCGCCAGAAGCGCTGCGCGCCGGTCTCAATCACCCCAACGCAGAAGGTGTCATGCACGTGGCGGGGAAAGCGGCGATGACGATAGCTGGCATCCAGCATATTCATGCCGTTGAATTCCTCCACGCAGAACAGCGTGGCGCGCTCCTGCGGCGTATTCAACGTCTCCATTTTCCCTCTCCCGCTTTAGAATAAAATTGCTGTGCTGGTTGGTTTATTCTGACAACAAAAAACCGCCCCTGGAGGCGGTTTTTTTGTCTGGGCATCGCAGACGCCCGAAGCATTACGCTCAGGCTTCGATAGCCATACGCAGTTTCTTCATGGCGTTCTTTTCCAGCTGACGAACGCGCTCTGCGGAAACGCCGTAGCGATCGGCCAGCTCCTGCAGCGTGGTTTTGTTGTCGTCGTCCAGCCAGCGTGCGCGAATAATGTGCTGGCTGCGTTCGTCCAGCCCCTGCATTGCGTCGGACAGCTTATCGGCAGCGTGATCTTCCCAGTTATCTTCCTCAATGCCGTTGGCAAAGTCAGAGGTTTTATCCTGCAGATAGAGCATCGGTGCCATGGAACGGCCTTCGCCTTCATCTTCCGGCGTTGGGTCAAAGGTCATGTCCTGCGCGGCCATGCGTGATTCCATTTCGCGAACGTCTTTGCTGCTCACGCCCAGCTCGCGTGCCACCATTTCCACTTCGTCCTGGTTAAACCAACCCAAACGCTGCTTGGTTTTACGCAGGTTAAAGAACAGCTTACGCTGAGCTTTAGTGGTGGCGACTTTCACAATACGCCAGTTGCGCAGCACGTATTCATGAATCTCGGCTTTAATCCAGTGCACGGCAAAGGAAACCAGGCGCACACCCACTTCCGGGTTAAAACGGCGCACGGCTTTCATCAGGCCGATATTACCTTCCTGAATCAGGTCTGCCTGCGGCAGGCCGTAACCGGAGTAGTTACGAGCAACATGAACAACAAAGCGCAGGTGAGACAGGATCAGCGTCTTAGCTGCTTCCAGATCGCCCTGGTAATGCAGCCGTTCAGCCAACGCTTTTTCCTCTTCTGCCGTCAGCATAGGCCAGGCATTAGCCGCCCGGATATAGGAATCCAGGTTGCCTAAAGGAGCAATAGCTAAAGTTTGCATTTCTTTGGTCATTCAAACCCTCTCAGTGTTTAGCATCGTGACTACGTCAGATCCTGACGCGACTGATACCCTACGCGAAGTACAGCGCTAAATAGAAAGCATTCCGTGCGAATATCAATCTCTACAAGGATAAGACGCCGAAGTTATCCACAAGTTCAATTTTAATCAGGGATAATTTATACACGTTCTTAATGCCGTTGGCGAGTGCCGGATGAACAGCGGGAAGCGATGCGTTTTAACTTCCTCTGCGGCAAACGCTGATGCAGCAGAGGAAGATTATATCAAAAAAACGTGTAGAGGGGTTACTGCGGCGTAAATCGACGTAAATGTTGTACCGTCGCCAGCCAGGCGGCAATCCAGCCGATCATCGCAGCAATCAGCAGCAGCAGCAGGCTTTCATCCCACGTCATGCCGTGCAGAACAAAGGTGGTGCCGAACACCGTCGCAACTTGAGCCACAACGGACTCCAGCCGCATGACCAGCACGCCGGAAAGCACCAGCGACAGCAGTGCACCGCTGAAGCCCAACAGCGCCCCGCCGTACAGGAACGGACGCAGCACAAAGCCATCGGTCGCGCCGATCAGCTTCTGCACGTTAATGGTATCGCGGCGGGCAAAGATGCTGAGGCGCACGCTGTTGCCGATCACCAGGAATACCGCGACGATCATCAGGATACCGATCATCGCCGCTACCTGCCCGACCAGCCCGGTCAGCGCAGCCAGCCGCGCAAACCAGCTGTCATCCATCTTAACTTCGTCCACGCCTTCCACTTTCGACACCCGCTCGCGCAGGCTGTCCATCGTGTTGGAGCTTTGGAAGTTGAGCTTCGGAGTAATAATCGCCACCGCCGGTAGCGGATTTTGCTCCAGCATATCCATCGCACCGCCGAAGCCGGACCAGTTGCGGAACTCGCCCAGTGCCTCTTCGCGCGACAGATAATTCACTTTATCCACGCCGTCTTCGGCTTTGAGCTTCGCCACCACGCCTTCAGCCGCATCGTCATCCAGCGTTTTACTGAAATAGACGGTGAGCTGCGGGGCCGGATACCACTGATCCGCCGCGGTGCTGACGTTTTTCCACACCATATAGCACACGCTGGGCAGGGTCAGCGAAATGGCGATCACCATCACCGTCAGCAGCGTAGCCAGCGGCTGACGCCACATTTCAGACAGCGATCCGTGCATCGCATAGCGCCACTGTTCCTGCCAGCCGCCCTTCAGCGCTTTGCTTTTGGACGGCATTTTAGGCTTTGCGGCTTTCGCAGCGGCCGGGCGAGCGTTACGTTTATTCACCACGATAACCTCCGTGCAGACGGCCCTGGTTCAGCGTCATCAGGCGGTAGTTACGGCGGGCAATCAGCCCCATATCGTGGGTGGCCATTAACACGGTGACGCCCACGCGGTTGAACTCTTCAAACAGCCGCAGGATATCTTCCGACAGCGCCTCATCAAGGTTACCGGTCGGCTCATCCGCCAGCAGTACCGCTGGCTTATTCACCACGGCACGGGCAATGCCCACGCGCTGCTGTTCACCGCCGGACAGCTGAATGGGGAAACTCTTCGCTTTGTCGAGCAGGCCAACCTTATCCAGCGCGGCCGACACGCGGCGGCGAATATCTTCCCCGCTGGCACCGGCGATAATCAGCGGGATCGCGACGTTGTCATAGACCGAACGATCCATCAGCAGATGGTGATCCTGGAATATCATGCCGATCTGGCGGCGCAGAAACGGCACTTCGCGGCTTTTCAGACGGCTGATATCGTGGCCGCTGAACCAGATATGCCCGGCGCTCGGGCGCTCAATGCCACAAATCAGCTTCAGCAAGGTACTTTTCCCTGCCCCGGAATGTCCGGTCAGAAACGCCATTTCGCCGGGGCGCAGATGAAAATCCACCCCCTGCAGCGCTTGCCGACCGCCGAGATAAGCCTTACTGACTTCTTCAAAGCGAATCATCCTAAATTAATCCTCTCGGGCAAATAGTGCCTCTATAAAATCGTCAGCCTTAAACGATCGCAAGTCTTCAATACTTTCACCTACGCCAATATAGCGGATAGGAATGTTAAACTGGTCGGCCACCGAGAAGATCACGCCCCCCTTCGCCGTGCCGTCAAGCTTGGTCAGCGTAATGCCGGTCAGGCCAACGGCTTCATGGAACAGTTTAGTCTGGCTGATAGCATTCTGTCCGGTGCTGGCATCAATGGTCAGCATAACCTCATGCGGCGCATCCTCATCCAGCTTCTTCATCACGCGGGTGATTTTCTTCAGCTCTTCCATCAGATGCGATTTATTCTGCAGACGACCGGCGGTATCGGCAATCAGCACGTCCACGCCGCGCGCCTTCGCTGCCTGAATGGCGTCAAAGATCACCGAGGCGGAATCCGCACCGGTATGTTGCGCCACCACCGGAATATTGTTGCGCTGGCCCCACACCTGCAGCTGTTCCACCGCCGCCGCACGGAAGGTATCACCCGCCGCCAGCATCACCGATTTGCCTTCGGCCTGGAACTGGCGCGCCAGTTTACCAATCGTCGTGGTTTTACCGACGCCGTTAACGCCCACCATCAGGATCACAAACGGCGACTTGCCGCTGACGTCCAGCGGTGACTCTACGGTAGACAGGATGCCTGCCATTTCGGTTTTCAGCAGACCGTACAGCGCTTCGGCATCGCGCAGATCCTTACGGCTGGCCTGAGCGGTCAGGTTAGCAATAATACGGCGGGTGGTATCCACTCCCACGTCGGCGATCAGCAGCTGTTCTTCCAGCTCTTCAAACAGATCGTCATCAATTTTTTTGCCGCGGAACAGGCCGATAAAGCCGGAGCCGAGGTTCTGGCGGGTTTTCACCAGGCTGCGCTTCAGGCGGGCGAAGAAGCCTTCTTTCGTCGGGCGAACCTGCTCGGCGGTAGCAGCGGCTTCTGCCTCAGCGCGGGCAGCGGCTTCTGCTTCTGCACGGGCAGCAGCTTCTGCTTCGGCACGGGCAGCGGCTTCCGCTTCGGCACGGGCAGCAGCTTCCGCTTCAGCGCGGGCAGCGGCTTCCGCTTCGGCACGGGCAGCAGCTTCCGCTTCTGCACGGGCAGCAGCTTCTGCTTCGGCACGGGCAGCAGCTTCTGCTTCGGCACGAGCAGCGGCTTCCGCTTCAGCTCGGGCAGTGGCTTCTGCTTCGGCACGAGCAGCAGCTTCCGCATCAGCACGAGCAGCAGCTTCCGCATCAGCACGGGCAGCCGCTTCCGCTTCGGCACGGGCGGCAGCTTCGGCTTCCGCCGCAGAATCAGCAGCAGGTTGCGGGTCCAACGTTTCTTTTACGTCTTCCTGCTGTGCCTTGTCTTCACGCCCCAGACCAAGCCAGGAAAAAAAGCCACGTTTTTTATTCTTTGCCATGGTGCAACCACACTCCTCGCGGGAAAAACCGTACCGGTCCGAAAATAAGCGAAAACTGTCTCTCGCAACCGCACGCGGGCGTCACAGTGCGGTTGCGGGAGACAGCCTAATCAATCCCTTAGTCTAACACTTTCTGCTGAGTGCATTACAGTTCCCTTTTTACGTTTCCTCAGCCCGGTTAGCCCGTTAAACTGTGCAACAAATTATTAAGAGTTCAGTACGATGATCAAGAAAACCCGCAGCGGCGCAGCCGGGCAAATACGCATTATTGGGGGCCTTTGGCGAGGCCGTAAGCTGCCGGTTCCCGACAGCACTGGCCTGCGCCCCACCACGGATCGCGTTCGCGAAACGCTATTTAACTGGCTGGCCTCCGATATTCAGGAAGCCCGATGCCTTGACTGCTACGCCGGAAGCGGCGCACTGGGGCTGGAGGCGCTATCTCGCCATGCGGCCAGCGCCACTCTGCTGGAACTGGAGCGCCCGGTAGCCCAGCAGCTGGAAAAAAACCTCGCCACGCTGGGAGCTAAAAACGGCCGGGTCGTCAACACCAACACGCTGCAGTTTCTTGCTCAGAAAGGCGATGCGCATCATCTGGTGTTTATCGATCCGCCTTTTCGCAAGGGACTTTTGGAAGAAACCGTCACTCTGCTGGAAAACAACGGCTGGCTGAGTGATGAAGCACTGATCTACGTTGAAAGTGAAGTTGAACATGGCCTGCCGCCGGTGCCGATTAACTGGCAGCTGCATCGGGAAAAAGTTGCAGGCCAGGTGGCGTACCGTCTCTATATCCGGCATGCCGTTGCAGAACTTTCGCCCTCAGAGGCGTAATCAATACTATTGCCTGCAACACAGGCTCGGAGAATTAACATGTTAATTAATGCAGGCCGTCTGCTGATGATCTTTGTCTGGGGATTTTTGCTGCTGAACGTTGTTCACCCGTTCCCTAAACCGCTGACCCACTTCGTTAACGTCGCGCTGTTCTTTATGATCATTATGCACGGCTTACAGCTGGTGCTGATGCGCTCAACGCAGCCGAAAGAGTCCCCGAAGCTGAGCGGTTTTACCCAGGCGAAAATCTTCTTCTTCGGCGTGTTTGAGCTGCTGGCCTGGCAGAAGAAAAACTTCCCAAAACAGTAGCCTCCCGCTCGGAAATTCAGCCGCAGGTTTCAGGCGGCGTTTGCCTTCTGTTAACAGTCGGAAGCCGTACAGAGAGTAAAACGGATAAAACGCGTCCCCTGTACCTGTAGCTCACCACGGCTGCCTTTATCGATCTGATGATAATCACTGGCGTCCAGCGCCAGCTTGATGTCCTCTGCGCCATTCAGCGGATGAAACCACGCCTCATAACGCATGTCTTCCACCGGGATCTGGTCACGCTGGCGCGAGCGCCGATCCGGTGCCAGATATTCCCGTTTCGTTTTCACTTCCACCATCAGGCTGCGCACGGGGGAGGCATCATTGGCGGCATTTTCCCGCCGCTGCTTGATAAACTGCCGCGTTGCCAGCACGGCGATCAGCGCAACCACAATCAAAAAAATTATCGGCGGCTTCATAGAACGGTTTTCTCCAGGGATACGGGGAACAGCACGCGATAAGCATACAACCGGACCAGGATGATTGTCACACCGCTGTCGGGTGGCCTAAACTGGGCGGAGTTGTGGAGTTTTTCGTCAATACAGGGAAAAATTATGATCTGGTCTTTTCTCGCAGTGCTTTTTTCCGGCTGGTTATACGTCGATGCCTCATACCGCGGCCCGCAGTGGCAGCGCTGGGTATTCAAACCCGTTACACTTCTTCTTCTGCTGGCCTGGGCCTGGCAGGCACCCGTACTGAAAACCACCGACTATCTGATCCTGCTTGGCCTGCTGGCAACGCTGCTGGGCGATGCCCTGACCCTGCTGCCTGAACGCCGCATGCTGTATGCCATCGGCGCGTTTTTCCTTTCTCATCTACTGTATACCCTGTTCTTCGCCAGCCAGATGACGCTGAGCTTTTTCTGGCCGCTACCGCTGGCACTGCTGATTATTGGCGGGCTGCTGATTGCCACGGTCTGGAGCAGACTGGAGGAGCTGCGCTGGCCGGTGTGCACCTTTATCGGCATCACCCTGCTGATGGTCTGGCTGAGCGCCGAGCTGTATGTCTTCCGCCCAACCGACTACAGCTTCACGCTGATGGTGGGTGCCTCCCTGCTGCTGCTGGCCAATATCGTCTGGCTGGTCAGCCACTATCGCTGCCGCTTTAACGCCGATCGGGCGATTATTGCCGCCTGCTATTTTGCCGGTCACTTTATGATTGTGCGTTCGCTGTGGCTGTAGGGCTTGACTCTGGAGTGGACTCCAAAGTGTAAGATAGCTTTATGGCGGGCACTCACGCCCGCCGCTATCTTTCAGGAGGCGCTATGCACTCGCATTCTACTTGCAGCTGTGGTCACGACCACGCCCCCCATCAGCACGGTTGCAGCAGTTCGGCCAAACGTCCCGTTATCCGCAAAATCACCGCGATTAGCGCAGCCAGCGTAGAAACGCCCTGCTGCGGCGATGCCTCCTGCAGTTCGGGAGACACCGCCGACGACGAGGGCGACAGGCGAGCGGGACTCTCCCGCTACAGCTGGCAGGTCCAGGGTATGGACTGCCCAAGCTGCGCGCGCAAAGTCGAAACCGCCGTACGGCAGCTAAGCAGCGTAGATCGGGCCCGCGTGGTCTTTTCCAGCGAAAAGCTGGTGGTTGATGCCAACAGCGATGTGCGTAATGACGTTGAGAAAGCCGTGGCCCGCGCCGGTTTCCAGCTTCAGCGCAGCGATGCGCCAGACGCCGCTAAAACCGCCCAGCCCGTCCCCGGATTTTGGCAGGAGAACCGCAGCCTGATCCTGCTGGCCGTTCTGATGGCCGCCAGCTGGCTGCTGGACAGCGTCAACCCCGCAGCAGGCCAGCTTGCCTTTATTGCGACAACACTTGTCGGCGTCTGGCCGATTGCACTCAGCGCACTGCGCCTGATGCGCAGCGGTTCCCCCTTCAGTATCGAAACCTTAATGAGCGTGGCTGCGATTGGCGCACTGTTTATTGGCGCAACGGCCGAAGCGGCGATGGTACTGCTGCTGTTTATGCTGGGTGAACGACTGGAATCCTTTGCCGCCAGCCGGGCGCGTAAAGGCGTCACGGCGCTGATGGCGCTCAAGCCTGACCAGGCGGTGCGGATTACTGGCTCCCACCGCGAGAATGTACAGGTCAGCGCCCTGCGCCCGGGCGATTGTATTGAAGTTGCCGCCGGGGCGCGTCTGCCTGCGGATGCCAGGCTGCTCAGCCCGTTTGCCAGCTTTGATGAAAGCGCGCTTACCGGTGAATCAATCCCTGTTGAACGCCAGCAGGGAGAATCCATTGCCGCCGGTAGCCTGAGCGTGGATCGTCTGGTGCAGCTTGAAGTGGTTTCGAAACCGGGCGAAAGCGCCATCGACCGCATTCTGCATCTGATTGAAGAAGCGGAGGAGCGACGTGCACCGATTGAACGCTTCCTCGATCGCTTCAGCCGTGTCTATACCCCGGTGATTATGGCGCTGGCGCTGGCCGTTGCCGTTATTCCGCCGCTACTGATGGGCACGGAATGGCAGCCGTGGATCTATAAAGGGTTAACGCTGCTGCTGATCGGCTGCCCGTGTGCGCTGGTGATCTCCACCCCTGCCGCGATTACGTCCGGACTGGCGGCAGCGACCCGCCGCGGTGCGTTAATCAAGGGCGGCGCGGCGCTGGAAAGCCTGGGTAGCGTTCGCACCATCGCCTTTGATAAAACCGGTACGCTCACCGAGGGTAAACCCCGGGTCACCGCCATTCAGCCGTTTGCACAGCAGGATGAAGCGTGGCTGCTGTCAACGGCAGCGGCGATTGAGCAGGGTTCCTCGCATCCGCTGGCGCAGGCCATTGTCGCTGCCGCCGCAGAGCGCGAGTTAACTTTACCTGCCGCCACGGAACAGCGGGCGCTTGCCGGTAGCGGAGTGGAAGCAATAGTGAGCAATCGCTTACTTTCAATCAGCGCGCCGTCAAAAGTCGATGCAGAACGACTGGCTCAACATCGATCCGCCGTTGAGGCGCTGGAAAGCGCGGGCAATACGGTGGTGATCCTGCACGATGCAGAGCAGCTTTATGGCCTGATCGCTCTGCGCGATACCCTGCGTGAAGATGCCAGAAACGCGCTGACAGAACTTAAAGCAATGGGCATTCAGGGTGTGATGCTGACCGGAGATAATCCGCGGGCGGCCGCGGCAATCGCCGGTGAACTGGGCATTGACTACCGCGCCAGCCTGCTGCCGGAAGATAAGGTGACAGCGGTCAGCGCACTTAACCAGCAGCAGCCGGTGGCGATGGTTGGCGACGGCATCAACGATGCGCCAGCCATGAAGGCGGCAACGATTGGTATTGCAATGGGCAGCGGCAGCGATGTGGCGCTGGAAACGGCTGACGCGGCGCTGACCCATAACCGGCTTACCGGGCTGGCGGCGATGATTGGCCTGTCGCGTGCCACTCACGCCAATATTCGCCAGAACATTACCATCGCGCTGGGGCTGAAGGCAGTGTTTCTGCTGACCACTCTGCTGGGGATCACCGGACTGTGGCTGGCGGTGCTGGCGGATTCGGGTGCAACGGCATTAGTGACCGCTAACGCCCTGCGGCTGCTGCGCCGTAGATCGTAGCCGTAGAGCCGTTAATTCAGGGGAGCCGCAAAGGCTCCCTTAAACGCCTTTCTTCAGCAGATAACGATACGGTAGCGCGTCGGTATTCTGTGCCAGCAGCGTATGCTCCATAAATCGGCAGAAACCGGGGATATCGCGCGTAGTCGCCGGGTCGTCAGCAATAATCAGCAGCGTTTCGCCCTCCTGCATATGACGCACGGTTTTGCGCACCATCATGACCGGTTCCGGGCAGCGCAGGCCCAGCGCATCAAGGGTCTTATCGGGGTTAGCGAAAAGGTCGCTCATGGGATTCTCAACAGTAATGATAACAAACAGCCGCTATTCTACCGCCGGACGGCCGGGGCGCAACAGCGCTATCGGACGATAACGTTTGCGCTAAAATTAACCATTGCAATAGCAGCACAACCGGGTAATATGCCGCAAAATCGCGCAAGCGAACGATGTGCTGCCGTCAATACGGCCGGTGCGTCTTAAATTTAAACTGGGTTCCCTCACCCCATTGATCTTAAAAAGGCTCAATATGATCGCATTTACTTCGCGTCAGCGTACCCACGCGCTGATCTGGCTCAGTCTGTTTCATCTGCTGGTGATCACCTCCAGCAACTACCTGGTCCAGCTGCCGGTTTCCATTTTTGGTCTGCACACCACCTGGGGCGCGTTCAGCTTCCCGTTTATCTTCCTTGCCACCGATCTGACGGTACGAATTTTCGGTGCCCCGCTGGCGCGTCGCATTATCCTGGCGGTGATGATCCCGGCCCTGTTTATCTCCTACCTGATTTCCGCGCTCTATTTTCAGGGGGAATGGCAGGGAGTTGACTCACTGAAAGAGATGAATATCTTTGTAGCCCGCATCGCCTGTGCCAGCTTTATGGCCTACGCGCTGGGTCAGATCCTCGATATTTACGTCTTTAACCGCCTGCGGCAGAAAGCCGCCTGGTGGATGGCACCGGCGGCGGCGATGTTCCTTGGCAATATCAGCGATACGGCAGCCTTCTTCTTTATTGCTTTCTACCAGAGCACCGATCCGTTTATGGCAACCCACTGGGTAGAGATCGCCATGGTGGATTACTGCTTTAAAGTCATGATCTGCATGATTTTCTTCCTGCCCGCCTACGGCCTGCTGCTCAACGCCACGCTGAAGCGATTAGCAGAAAAATCCAATGGTCCACAGGTTAATTTTGGGTAAGCTGGTTACACACAATGTCACGCAAGATAAGTTGCTTTTACACGCTGAATGCTATTGTATAAGTGCCTGATATCTTAAGTGATGACTAACAAAGGGACCCTGATGCGTAACCTACTGAAATATGCCGGAGTAAGTTTACTGGTAGTTGGCCTGGCCGCCTGCGATGGCAAGAGTGACACCGCCGCTGCGGACAAAAATGCCAGCAGCCAGGCAAGTCAGAGCAGCCAGACCGTTTCACTGATGGACGGCAAACTGAGCTTCGCCCTGCCTGCGGGCATGAGCGACAAAAGCGGCAAGCTGGGTACTCAGGCCAATAACATGCACGTTTACGCCGATGAGTCAGGGCAGAAAGCGATCATCGTCATCGAGGGCGACAGCAGCAACGATACGCTGGAAGATCTGTCAAAACGCATGATCGAGCAGCAGCGTAGCCGCGCGCCTCAGCTGCAGGTGGTGACCAATAAAGAAATTACCGTTAACGACCAGCAGCTACAGCAGCTGGATACGGTGATCTCCGCCAACAATCAGACCGTCTGGTCTTCGCTGGTGATGGGCAAAGTGGATGGCAAACTGCTGACGCTGCAAATTTCCCTGCCGGGAGACGATCAGCAGGCCGCGCAGACCGAAGCGGGAAATATCCTGAAAACGCTTCAGCTGAAGTAATACTGTGCTCACAAAAAAACCTCCCATCTTCGTCATCGGGCTTCAACAGAAGCCCGTTTCAGAAGTGGGAGGTTTTTTTACGTCAGGCGCTTACAGACCGGCCGTTTCGCGAATGTATTTACGTGCTTTTACCGCGTATTCAAACGGGTTAGCCAGCGCAGGGTCCTGCTCGGCTTCCACTACCATCCAGCCTTTGTAGCCGAAATCGTCGAGGATTTTGAACACCGGTTTGAAATCAATCACGCCGTCGCCCGGAACGGTAAAGGTGCCTTTCTTCACGCCGTCCAGGAACGACAGCTTCTGGCTTCTGACCTGATCGACGATTTCATCACGCACGTCTTTCAGGTGCACGTGGTTAATGCGCGGCAGATACCTGGTCAGAATCGCCAGCATCTTCTCCTGGCTGCCTTCTGAGTAATAGGCGTGGCCAGTATCGAACAGCAGATAAACGTCGTCATTGGTTTCCGCCATAAAGCGATCCACTTCTTCCGTGGTCTGGATGCCGGTACCCATATGGTGATGCAGACCCACCGTCATGCCCTTCTCGGCGGCCAGTTTTGCCAGCTCGTTGTAGCCTTCGGTAGTCAGACGCCACTGCTCATCGGTAAAGATCGGCTTCTCTTCCAGTACCGCTTTGGTGGTGCCCTGAATGCTCAGGCTCTGCTCGGAGCAGCCAATCACTTTCGCCCCCATCGCATGCAGGAAGTCGCGATGGTTGATGAACTCGTCGATGGTCTTCGCTTTGTCGCCGTTGGCGAAGAAGGTGCTGAACCAGGCGTTAACGATCTGAATGCCACGAATATCCAGCATCGGCTTCAATACTGCCGGGTCGCGCGGGTATTTGCTGCCCACTTCGCTGCCAACAAAACCGGCCAGCGCCATTTCGCTGACGATCTGCTGGAAGGTGTTCTCTTTACCCAGCTCCGGCATGTCATCGTTAGTCCAGCCGATCGGGGCAATAGCCAGTTTGACGTTATCTTTGTTCATGATCCTACCTCTGGTGTTCACCGGGCGGCCACAACCGCCCGCTGTTATTTCCGCAGCAGTTCACGCTCGATCAGTTCGCGCGTAGCAACCGCTTCAACGTTCATTTCTTCCGGATAACCGAACAGCGCTGCGGCGATAATCGGATCGCCGCCGACCTTGAAGGTTTGCTCAGCAAACTTCATATCGCGCAGAGTCTGGAACAGCGTCGGGAAATCAACCTCACCTTTCCCCACGGCAACGTGCTGGTGAATCGTGGCGTCCACACCCGGTGGGTTCACGATATAGCGGCAGTGCTTGGTATGGTTCATGGTGTCAGCAATCAGCACGTGGGACAGATCGGCACCGGCGTACTCCAGCATTGGCTTCACATCGCCCTTGCCTTTGTCGTAGAAGAAAGTGTGCGGTGCGCTGTACAGGTACTTCACGTTCTCACTGCGGAACGATTTCACAATATCGGCCGTTTCATTGCTGTTTTCGCAGAAATCCCACGGATGTGACTGGATTTCGATGCGAATGCCTTCGCGTTCAACGATAGGCAGCAGCTCTTCCATGGAGCGATAGAACATCTCTTCACAGATTTCTGGTTCGTTCGGGTTACCGGAAAGTTCGGTATTAATAACCTGCACACCGGTTTCTACCGCGATCTCAATCATACGTTTCCAGTTGCGAACGGCAGCCTGGCGGCGTGCCTCGTCGGGACCGGACCAGCGATAAACCACGATGTATGAGGAGATCTCTAACCCGGTAGCACGCAGCGCGTTTTTGTACTCGGTGATAATTTCGCGGCTGGCTTTAGGATGCTTGTAGAACGGGTTGATCTGCGGATGCGGGGACTGCTCAATATATTTGTAGCCCCAGTCAGCCACCTGGTGAACCATTTTTGTGATGCCCAAATCTCGAATGACATCCACATCAAAGGCAATTTTCATCAGACTCTCCGTGATTAAATCAGTACGCTGTTTTACGGTTTCCCCTGCTCAACGGCAGGGGAAGGTGCGGTAGCAGCGCGGCGATTAGTTGTAGAACGCCGGGCGCTCTGGCAGTTCCACCGGCTCAATCGCCCCGCTGTTCTGCGCTTTATGGCAGGCATCAGCGGCAACGGAAGCGGCATAACCATCCCAGGCGGATGGCCCGGTCAGCTTGCCTGCGGTGGCATCATTAATAAACGCCTGCAACTCAACGTCATAGGCATCGATAAAGCGGTCTTTCCAGTCGGTCAGAATGGCGGTAGAAAGCTGTGCGTTCTTACGCATCTGCACGGCAGACGGCTCTGGCAGCTTAGCAATCCCTTCTTCACCGACCACTTCGCACTGGATGTCGTAGCCGTATGCGCAGTTAACGAAGATTTCAACGTCAATGCGGATACCTTTACGGGTTTCAAACAGAACGATCTGCGGATCTTTCAGTTTTGCATGGGTTTTGGAGGTTACGCGTGGGAAGACAACCTGTACAGATTTGTAGTCGTCTTCGGTCAGCCAGCGCAGCACATCCAGCTCGTGGATCAGCGTGTTAGTAATCGCCATATCGGTAGTGTAGTTCTCCGGTACGGTCGGGTTACGGTGCGCGCAGTGCAGCATCAGCGGCTCGCCGATTTCACCATCGGTAATCACTTTTTTCAGCGCGCGGTAGCCGGCATCGTACGGGCGCATAAAGCCAACCTGCACCAGACGCTTGCCGAATTTAATCTCTGCATCCACCACGCGGCGGCAGCCTTCAGCGGTCATCGCCAGCGGCTTTTCACAGAACACAGGCTTACCGGCAGCGATTGCAGCCAGCGTGTACTCTTCGTGCGTTGGGTCCCATGAAGTCACCAGCACGGCATCCACGTTGGAAGAGTTCACGACGTCGTGACCGTCTGCGTAAACTTCAGCATTCAGACCCAGACGCGCAACGGCCGCTTTCGCGCCTTCCACGTTGATATCAGAGACGGCCACAACCTCTGCACCCTGCAGTACTTTGCTGCAGCGACGGATATGTTCCTGACCGATGGCACCAGCACCAATAACACCTAACTTTAACGTCATGATCGATCCTTACTTGAGTAGGGGGTAAAAGCGGGCTAAGCAGCCCGCGCTTTAAAGGCAAAAAAGAACAGCAAAAGGAACAATAAAAAATGCGTTATTAATATTCGCGAGCCTGGTCGATATGCTCGTTAAGCTTACGGGCAACGGCGTCCACTCGCTCAGAGTCGGAAACCTGTGCTCCGCCCACGCGCCACCAGCTGAAATACTTGTGGATCATGGTTTTCGGCAGAACTTTAACATCGAACAGGGTGGAAACAGTCTGCTTCTGCGCATCAATCAGCGCGGCCTTCAGCTCTTCCAGCGTGGTAATACGGTAAGTTTTGCAGCCGTAGCCTGCGGCAATCGCGGCGAAATCAATCGGTACAAAGCCACCGTTCAACTTGCCGGTTTCCGCGTTACGGAAGCGGAACTCGGTGGTGAAGCTGTCCATACCGTGTTCCATCTGCAGGTTGTTAATGCAGCCGTTGGTCATGTTATCCAGCAGCACCACGTTGATCTTGGCGCCTTCCTGAATCGAAGTAACCAGCTCGGAGTGGAGCATCTGGAATGAACCGTCGCCGACCATGGTGTAAACCTCACGGTGCGGCTCGGCCAGCTTAACGCCGAGAGAAGCGTTGACCTCGTAGCCCATGCAGGAGTAGCCATACTCGACGTGATAGCTGTTGTAATCTTTGGTGCGCCACATGCGCTGCAGATCGCCCGGCAGGCTGCCCGCGGCGGCGACAATCACCGAATCCTTTGGGAGGTGCTCGTTGAGCGTCCCCAGTACGCTGCTCTGCGTCAGGAATGAACCGGTCAGACGGTTGAATTCGGCAAACAGCGCTTCGCGGTCAATGTGGTCAGCGATTTCCGGCACGAAGTTTTCTTCGCTGTACACCGCCGAGTAAACGCGCTGAGTTTCTTTCAGCAACTTGCTCTGTGCCTGGCTTACCTGCTCACCCCAGCCGTTGCGGATCGTTTCCACGCGGCTGTTCAGCGCGTTCAGCGCTTCCTGGGCATCGGCCACAACCTGCACTGCATCCAGCTTGTAGGCGTCAAAGTTGCTGACGTTGATGTTGATGTAGTTCACGTCCGGGTTCTGGAAGATCCATTTTGACGCGGTGGTGAAGTCGGTGTAGCGCGTACCGATACCAATCACCAGGTCGGCCTCTTTCGCCAGCAGGTTAGCGGCCAGGCAGCCGGTTTCACCCACGCCGCCCACGTTCAGCGGATGGTCGGAAACGATAGTGCCTTTACCCGCCTGGGTTTCAGCAAACGGAATACCGTGACGCTCGGCAAAGGCCAGCAGCGCTGCGCCCGCGCCGGAGTACTTCACCCCACCGCCGCAGATGATCATCGGCTTGTGTTTTTCAGCAATCAGCTTCAGCGCGTCGGCCAGCTGGCCTTCGGTTGGCAGACGGCGCTCAATGCGCTGTACACGCTTCTGGAAGAAATATTCCGGGAAGTCGTAGGCTTCACCCTGCACATCCTGCGGCAGAGAAATGGTCACCGCGCCGGTTTCTGCCGGGTCGGTCAGCACGCGGAAGGCGTTGATACAGGCGGTCATCAGCTGCTCAGGACGGTTAACGCGGTCCCAGTATTTGCTGACGGCGCGGAAGGCGTCGTTGGTGCTGATGCTCAGATCGTGGCTCTGCTCAATCTGCTGCAGAACCGGGTCCGGCTGACGGGTGGCAAACACATCGCCCGGCAGCAGTAGTAAAGGAATGCGGTTAGCGGTGGCGGTCGCCGCAGCGGTAATCATGTTGGCCGCGCCCGGTCCGACGGAAGAAGTACAGGCGATAATCTCGCGGCGCAGCTTCTGCTTGGCATAGCCCATTGCCGCATGCGCCATACCCTGCTCGTTACGGCCCTGATACACCACCAGATCGCCGTTGTTGTGTTCCAGAGCCTGGCCCAGACCCAGCACGTTGCCGTGGCCAAAGATGGCAAAAATGCCCTTAACGAATTTGGTCTCAACGCCGTCTACCGACAGATACTGGTTGTCCAGGAATCTGACCAGAGCCTGTGCTGTAGTTAATCTGATCTTGCCCATTTGCTCTTCCTTTATTTGTCGGGGACGCAACTCAGGTCCACCGGTATTCGCATTTTTGGTCGCCCTGGTGAGAAATCGGCGACAGCTATAAGTGAAACGTGAGCCGATTATAAACAAATATTTTTTTCACTAAACAGAATTACAGAAGAAACATTTCATTTTGCGAGTGAGATCAAATTCTGCGGTGAAACGGGGATGAATGGGGGGATCGGAGGGGGGGAAATGAAACGCTTACCCTCATCCAGACATAAAATGATAAAAACCCTTTCACTTCAATACGTTTACTCTGGTTATCTAAGAAAGTTGAGATATCGCTCACATCTCCTGAGCCGCCTGAAACGGCGTGACATCTGCCGTACGGATATTCCGCTGCGCAAGAGTTTTAACCACCTCACACTTTTGGGGCAATAATTTCATTTCATATTGAAATTGGAATTTTTATTCCTCATACTCGTTGGCATGTTAGATCCGGATTCGATCGGGCTGGCGTGCCACCGATCCGCTGGAGAAGCTCAAACAGAGTCGGCTTTACCCGAAACCACCGGCGGCTAATCAACCGCGAAAAAACGCCGATGACCAGGGTACATCACAGAAGGAAAAAACAGGTATGAGTACACAACAGAAGCGGCTTGATGTGATTTGTATCGGGCGCATCGCCGTCGACCTTTATGGCCAGCAAATCGGTGCGCGCCTTGAAGATGAAACCACCTTTGCCAAATATCTGGGTGGCTCATCCGGTAACGTGGCTTACGGTACTGCAATCCAGGGCCTGAAATCAGGCATGCTGGCGCGCGTTGGTGATGAGCATATGGGCCGCTTCCTGCGGGAAGAGCTTCAGCGCGTAGGTTGCGACACTCAGAGCCTGATCACTGATAAAAAGCGTCTGACCGGTCTGGTCATCCTGGGGATTAAAGATCAGGAAACCTTCCCGCTGGTGTTCTACCGTGACAACTGTGCCGATATGGGCCTGGTGCCGGACGATATTCAGGAAGACTACATCGCGTCTTCCCGCGCCGTTGCCGTGACCGGCACGCACCTGTCTCACCCGGATACCCGTGCCGCCGTACTGAAAGCGTTGGAAATCGCTCGCCGTCACGGCCTGCGTACCGCGCTGGATATCGACTACCGTCCGGTGCTGTGGGGTCTGACCTCACTGGGCGACGGTGAAACGCGTTTCGTTGAGTCCGAGCGCGTTACCCAGCAGCTGCAGGAAGTTCTGCACTATTTCGATCTGGTAGTGGGAACGGAAGAAGAGTTCCACATTGCCGGTGGCAGCACCGACAGCCTGACCGCGCTGAAAAACGTACGTAAAGCGACCAAAGCGACGCTGGTCTGCAAACGTGGCCCGTTGGGCTGCGTAGTATTTGAAGGCGATATCCCGGACAGCTGGGAAGAAACCCAGCTGCAAAGCGGTGTGCGTGTGGAAGTGCTGAACGTACTCGGCGCGGGTGATGCCTTTATGTCCGGCCTGCTGCGCGGCTGGCTGAACGACGAAAGCTGGGAACAGGCATGCCGTTATGCGAATGCCTGCGGTGCGCTGGTGGTTTCTCGCCACGGCTGTGCGCCAGCCATGCCAACGAAAGAAGAGCTGGATGATTTCCTCAGCCGCGATAAAGACGTTAAGCGCCCGGATCTGGACGCACGTCTGAACCACCTGCACCGCGTCACCACGCGCAAGCAGGAGTGGACCGAGCTGAACATCTTCGCCTTCGACCACCGCAAGCAGCTGGCCGACATGGCAGCCGAAGCGGGCTTCGACGATTCTCGTATTCCAGAGCTGAAAACGCTGCTGCTGCAGGGTGCACAGGAAGCGGCTCGCGAAGCCGGTCTGGACGATGGCCGCTGCGGTATTCTGGCGGACACCACTTACGGCCAGCCAGCGCTGAACGCCATCACCGGTAAAGGCTGGTGGATTGGTCGCCCGATCGAGCAGCCAAGCTCTCGTCCGCTGCGCCTTGAGCACGGCAACATCGGCTCCCAGCTGGTGGACTGGCCACAGGAACACGTGGTCAAGTGTCTGACCTTCTACCATCCGCACGATAGCGCGGAAATGCGTAAAGAGCAGGACGACCTGATCCTGGATGTGTGGAAAGGCTGTAACAAATCTGGCCATGAGCTGCTGCTGGAAGTGATCCTGCCGGAAAGCAACCCGGATAAAGATGAGAAGTACTATCTGGAAATTCTGACCCACTTCTACAGCATGGGCATTCAGCCAGACTGGTGGAAACTGCCACCGCTGTCACACGCTTCATGGGAAGCAATCAGCGCGCTGATCGAGAAAAACGATCCGCACTGCCGCGGTATCCTGCTGCTGGGCCTGGACGCGCCGGAAGCCGAACTGAAAGCGGGCTTTGCCGCTGCGGCGAAGAGCCCGTGGGTGAAAGGCTTCGCGGTAGGCCGTACCATCTTCGGCCAGCCGTCACGCCAGTGGCTGCAGGGCGAGCTGGATGATGCCTCGCTGATTGCTAAAGTTAAAAGCAATTACCTGACGCTGATTGGCTACTGGCGCGAAGCACGCCCGGCTAAGTAATCAGTAACACAGTAGCATACTCCCTGACGGATGCTGGAATTCCCTTTGGTTTCCGTCCGGGAGTTTTTATCTCCCCTTTCTAACGGCCCTTCCTCACGCTAACAGGCAAACGCTCAAGCACCCAGCACCCAGCACCCAGCACCCAGCACCCAGCACCCAGCACCCAGCACCCAGCACCCAGCACCCAGCACCCAGCACGTTTTTTATTCTATTCTTATTATTTAGCAAACCATTTCATCAATATTTAATATCGAAATTGCTTTTTCCAGGAAAAGTATCTTCCTCACTTAAACGATCATGCTTATAATATCCGGCAACATTTAATAAAAACCACTGTAATTTACCGCACATCAAAATATAAATTCTTTCATATTTCACTCTGAGCATAGCTATACAATTAATGAACAGAGGTCGGATGAAAAAACACGCCCCTTAATTTTCCATTGGGAAATTCATAATTTCAAATACTTCTTTTTATTAAATTACACCACCAGCAGGCTTCGATTGATTAACTTTGAATGCTGGTTATTGATATAAAAAGTAGAGGATCAATGATGCAGATCATAAGTCATAAATTTTCAAGATTATTACGGCTTTTCGCTTCTTTTTTAATCATGACAATCCCCGTGAGTATTGCTCAGGCCAGTCAGGTTAACGTTAGTGTGAAAATAGTAAAACCACCTTGTCAAATTAACAATAACCAGGTCATCTATGTAAATTTTGGCAATAGCTTAATCACTACAAAAATTGATGGTCGCTATAACAGAATACCAATTCAATACACCATAGATTGCAAATCCGCGACATCACCGAATTTGAAAATGACAATAAGCGGCAATGGTGCAGACTTTGACAAAAAGGTATTGGAAACCGACAACTATAATTTAGGTGTTGCACTATATAATGGCACTTCACAATTCATACTAAACAGCACGGTTAGTTTCAACCTTGCAAACAGTTTAAAATTAGAAGCGGTACTGGTTAAGAGAAAGGATAGTGTGCTTAGCGGTGGGAAATTTAACGCATCAGCAACAATGGCTATTGAATACCAGTAATTTTCTAATCAAGAAAAAAAATGAAAAAATGTTATTAAAAACGGTACTCATTGCACCAGAAATTATTTTCTCATTCGATACATTCACTTCAACTGTGCGTGCAGCACCGGAGGTCATACTGTTATCAGTAACAGGAGGAAGTCGTTTTTTCAAAACCCAGGGAACATTCTCAGCTGGGGAATTAATTAAAAAACTTATAATGCATTTGATGGATTAACTGTAGTGTTTCAACCCGGCGATTATAGTCGTGCAACTTTAGCCAGTGACAGCACTTTTCTTTTCTCAAAAGACCTTAATATCGCAACTCAGCAAATTAACCAGTTCATGAACTCTAACGCATTGAGATTTGCAGGAAATATAGGAGGGTTCGGTAAAAACTCGTTTATAGTAACATGCCGAACCAATCCTGTGGGCAGTGAACTATTTAATGATGTGATTTATTATGCAAGAAATATATCCCCACCACCCGTTGATCCAGGTCCTTCAAGTTGCTCTATAGAAGTAGGCCGTTATGCCCTTTTCCATGAAGTTGAAATCGGAAAAAAAGCAAAAATAGGAGTTCCAGGTTCCATAAAATGTGATAACTATAGCAATGTAAAAATGATTCTAAGTAACGGAAAAGACAATGAATCAGATGGACTAGATATATACGATACAAAAATAAAATTCTATTTAACAAATGGTAAAACATCCAATAACTATCCTGTTCCAGGCGGCACTACAAAAAACTTTACCATTACTCTTTACCTCTATGAGACTGGCAACCAACCAATATTCAGAAGTGCATATTTACTGATCCGTTCGGAATATAACTAAACACAGCATCAGGTGAATGTTACCATTCACCCTTTATTCTCACAATTGCCCAATAATGAGCACTGCCGAACCATTAAAATCTCCAGGAGTGGGTTTTGTACCGCTTCCAACCACGGCGAAGCTGACATTATCGCTCCCCATCCCATTGATTAGCATAGTCTGGAAGCCGTTATTTGGTTTTACGGGCTGATTATTATAGAGCATGACAATACCAATATCCGGGTTTGAGGTTTTAATCGCATTACCAAAAGGTGCAGTATCGGCGACAAGATTAACCTTAATGTTCTGAGTCAGCGTAGTATTACACTTGTACTGGAGCTGACGGTCATCCTGATAGCGTGATGACAGTGCCGACGTTGTTAACAGGGTGCTTTCAATCAGTCCGAAATCAATATCTATCGTTTTCCCTTCGTTAATACTACATTCCACAGGAACAGGAACGATGGTTTGTTGCGTGACAAGCCTATATACCGGTACTGTAGATCGGCTACGATAAATGGAATAGCGAAATAAGCTGGCCAGTTCCATCCCCCCGGGAACAAAGAAGGCACCACCAATTAATGTCCGACGAAGTTTGAAATCAATCTTTCCACGGTTACCTATTGAAGCTCTTTTCAACATGGTAACACCATCACCCGTAGGTCCCGCCAGTGCGGTTATACCCTTATCCACAAAAGGAGGTGAGATTTCCAATCCCGAAAGATCGATAGTAATACGGAAATCAATATCATCGGTTAATTTATTATATCCCGAAAACTTGCCTGGAGTATTTACCCCACTATCCGCTGCAAAATAAGTTGCACTCGTTGCTCCAGATTCACTATAGCACCACCCCGGATATTCTTCTGGTTGTGTGGTGTATGAAATGGTCGCAGTTTCCCCTTCCTGATTAGTACTGAATGACGAAGCACTCAGTGCGATCATCAAATTGTTCATTGGATCGGCCCAGCATCCACCATCCGGCATTCCTGCAGGTCGCGAAGGAACGGCGTATGCCGTCGAGCTGGCCAGCATCACAAACGCCAATACCTTTATCGGAAGCCTGTTAGCGGAAATATCTTTTATTATCTTCATGATTACCATCGCGAATTTATTAAAATTAATATGAACGTTATTACGGGAAAAGTTCGCGGGTATTAACTACGTGGAACCCGATTGGAGATGACATTGCAGCGTTCTTTGCCACATTTAAAAGTAACTTCGGGGCGGCCGCCATAGTCGTTCAGGTAAGTAAATACCGGTGCATGGCCATAATGACTGATATTACCCGGCAACATTTCACTGCTACCCGGCGCCAGCATTAATGGCGTGAAATCAGCGATTTGTGATCCCTTTTGATGAATCTGTGCGTCCACCAACGTGATGTAATACGGGCTTGGATTGGCAATCTGCCAGCGATTATCTCGCCGGGTTAATATCAGCTGTGAGTGCCACGGGCTGGCAAGTTCCCGATTTTTCAATCCCACAGGGCGATAGAAGACCTTGATACGATTTTGCAACGCAACCTGGAGAGTATTGCCCCCCTTAACTCGGGGAGGAATTTCCCGCAGGTTTAAATAAAACAACGTTTCCCGGTCCTGGCGTAACAACCTCGCCGCAGTCAGCGCCTGAATTTTAATCTGCGAGTTTTCCCCAGGTTCTATACGCTGAATAGGAGGAAGTATCAGCAACGGTCCCTGTACACGTTTGCCAATTTCATCCTCTATCCACCCGTGCACCAGATAAGGAGCATGAGGGTTTTGATTAATCACCAACAGGCTTTGCGATAATTTATCGCCATCGAAAATGACCCGTGACTGTTGTATGGCAATCGCTGCATAAGTCATTGATGGACATATGCATGCCAGCAGAAAAACAATGCGAATTACTGATAAAAACATAACATATCCATCTTTTTTAATCTTAACCTAAATATTAATCTAAGATACTCAGTTAAATCTCAGTCACCTTAGATTGTTTTAAACAATACTTATTGAATGCTAACCAGTAAGGTTGCTGTCGCATTAAAATCACCGCTGGCTGTACTGTTTTTATCAAGAATCACAGGAGAGGCTGTCAATATCAGACTTTCTGCCGGGTCAGGTAAATTGAACCACGTATTTAACTCAATCAAATCATCATTGTTATAAAAAACAATCCCCATATCCTTCATGCTGGTGTCAAGAATATATTCAGAAAAACTTGATGAACCCGTGATTTGCATTTTTAATTTATCATTTGTATTCAAATCGGTACATTTCACACTAACATTCAGATTCTTCTGAATCTTTTCTCCATCGGCATTTTTCTTTAAAACATTTCCAAAGGGTACGATGATCTGATTATCATTGTTAATAGTACACGGATTTTTATCAACAACGCGGCCTCTGAAATTAACAGCCGTCCCCCCCGTATCAGCAGCATAACAGGGTAGGCAAAGACCAAAAATAAACGCAATTGCAGTCATCTTCCATGCAAACATATATCTTCCATTTTTTATTATTTCAATCATGGAAAAATCAACCAGATGAAATTATTTCGTTAATAAGAACGATACTCTACTGATGAAACTTACTGGCAATAATATTTATTATCACTTGATGTAAATAGTGAATTAATCCAATTGCACATTAAGTGTAACAAAACATTCTTTTTCGTTGAAATGCAAAATTCCCTGATTGCAAATTTCGATAACTTCCTTTCCTGATAAAATCAGGAAATAATACTTACAGCATAAAAAAACATAAATATAAAATTAGTGGTTGATAATATTGAAACTGTACATTAATGCACAGTATATCAAAGAGATAAAGGCCGTAAACGCGGCATCCGCCCCCCCTGGCCACAGCAGGAGTATCTTCAGGGAGATAACCGGATGTTAACAGTAGCTTTGTAATCATCAATAAAGAACCTTTAAACAGGCACTAATACAGCATAAAATGCTGAAACATAGATTTCGCCACCTCATTCCAGGGGTATCCTGCCTCTGAGTTTTTTCCAGTTCGTTGCAATTTTGTGAACCAATTCCCAACCCTGATGAAATAAAAGGCGCTGCTTTCTTCATCAAGTGAAATTTTTTGTTCATCTGGTAGAATGGCGTTCAGAAGAACATCAATTTTGAGATTAGCGAGCCGCTTAATGACCAACAATCCAACACAGCTTTCACTGCTACAGGACGACATCCGTCGCCGTTATGACACCTTAAGCAAACGCCTGAAGCAGGTGGCTCGCTATATTCTGGATAACAGTAACAGTATCGCCTTCGACACCGTCGCTTCCATTGCACAGCAGGCAGACGTACCGCCCTCCACCTTAATTCGTTTCTCGAATGCCTTCGGCTTCAGCGGCTTCAATGAAATGAAGCAGGTGTTTCGTCAGCACCTGATGGAAGAAACGGTCAACTACACCGAACGTGCACGTCTGTTCCGCCAGACCGCGACAGATGAAACGCCAACCGCACCGGAAAATCCGGCTGAGATCCTGAATGTGTTCACCATGGTGAACTCGCAGGCGCTCCAGCAGCTGGCAATGCAGATTAACCCCGAGCAGCTGGAAAAAGCGGTAAAAATGCTTGATGAGGCCGATAACATCTATGTAATTGGCCTGCGCCGCTCGTTTAGCGTTGCCTCTTACCTGACCTATGCTCTGCGCCACCTTGAGCGCCGTGCATTTTTAATCGACGGTTTGGGTGGCATGTTTGCCGAACAGCTGAGCATGGTGAATCCAAAAGACGTGGTGATTGCCATCAGCTACTCGCCTTACGCGCGTGAAGCGGTAGAACTGGTTGAGCTGGGTGCCAAACGCGGTGCCCATCAGATCGCCATTACCGACAGCCAGGTGAGTCCGCTGGCCGCCTTTAGCGACGTCTGCTTCGTGGTGCGCGAGGCGCAGGTTGACGGATTCCGCTCGCAGGTGGCTTCCCTGTGCCTGGCGCAAACCCTGGCAGTTTCGCTGGCGCTGAATAACGCCAACTAAATGCATACCGGCGCTCGCCTCCTGCCAGCGCCGGTTACCCCTCATATCCGCTGATTCTTCCCGGCCGGCAGGCAAACCAGCAGTTCAAGTACCAGCAGCCCGGCCACCAGCAGCAGCGGCAGATCCCAGCTGCCGACAAACTTCCACAGATAGCCCACCAGCAGCGGCCCCAATCCGGCGATCAAATAGCCGACGCTCTGTGCCATCGCGGAGAGCCGGGCAGCACTTTCGCCGCTGGCGCTGCGAACAACAAACAGATAAGTTCCCAGCCCCGGCCCGGCTCCCTGACCAAATCCCAGCAGCAGTACCCACACCATCGCGCTATTCCCAGGGGCATACAGAATTCCGAGCGTGCCCACCAGGCAGCACAAAATGGTGAGGACCATAAATCCGCGCTGGTCGCGTGCGCGCGCCGCCAGGAACGGCACCAGGAAGCCGCCAATCATCAGGCTAAACTGCGAAGCGGAAAACAGCAGCGCAGCACTTTCAGGCGATGAGCCCCGGCTGGTGAAAATGGTCGGCATCCACGCAAGGAAGACATACAGATTCAGCACCTGCAATCCAAAAAATAGCGTCACCGACCACGCCACGCGTTGGCGATACAGATCGTTCCCCGCACCGTTGCGCCCCCCGGAAACCTGCCCCGCCGCAACGGTGTGACGCAGCTGCGGTAGCCAGATCAGCAGCGCCAACAGCGCCGGGATCGCCCACAGCCCCAGGGATTGATAAGCGGCCATCTCATCCGCCCCCAGCGAAAGGAACAGTGGGAAAGCGCCACCGGCACCGATTACCGCCCCGACACCCAGCATCAGCGCATAAATTCCCATTACCGACCCCATCTGCTGCGGCAGAAAACGCTTACGCGCCAGCGCGGGCATAATGACGTTCATCACCGCAATACCCACACTGCCAATCGCCGTACCCAGCAGGAGCATGGCCTCTCCTCCTCCGCGCATAGCACAACCGAGGCACAGCAGAACCAGCGCCACAAACAGCGCCCGTTCTTCCCCCATCCGCTGGCGCAGCTTCACGCCGGTAATAGAGAAAACGCTCAGCAGCACCAGTGGCAGAGTGGTCACCAGCAGCGTTGAGGTAAAACTCAGGTGCAGCGCCGACAGCAGCGGCCCCACCGTTGCAAAGATCAGCCGCATATTCAGCGACACCATGATGAAGCCCAGCCAAAGCAGCCAGAGCTGTCCTGGGCGCGCCATCGAGCCCCCGGCGAGGCGGCGATTGCCGTCCGATAATTCGTTCATTTCTCACTCCGAATTGGTGATTTCTACCCTCGCTCCGTTTGTGGCGCGATGCTGAGTCAGGCCGTGAATAGCCCGCGGGTCACTATAAGTTCTTAATGAGATTGTGTATCATTCGCTTCTTAGGCATAACGGAGCTTTGTTTAGGCAAGGCGGAGCCAACCCGCGGCAAGAAGAGGGCAAGATGAATTCAGCACCACGTTTCTGCTGGCAAAGACAGCCGAGCGCGCACGCTTCCTGCCGAGGGTTTGTCGATCGCTTACAGCTGGATGAAGGGCTGTCCATGGCCTACTGCCAGTACCAACCGCGCAGGGAACTCCGCGAGCCGGGTATCGCAGAGCGGGATATACGTAGCCTGACTATCGCCATTGCACTGGAAGGCAGCACCGTCACCCACGCCCGCGACGGCAGTCAGTATCATTTTCGTGCCGGTCACAGCACCGTTGCCCTGTTTTCCCGTAGCCACGGCGAGCGCTTTTTCCCGGCGGGCCAGCAGGTGCGCCAGCTACGGCTGATTATCGATGAGCCGCTAATGGAACAGTATGCGCTGACCGGTCTGCTCAGCGGTCGGCAGAGAGATAATCAGGTCCACTCTTTATTCTCCGGCCAGCACGGCAGCTGCATTCAGCAGCTGGCCGAGCGGATTGTGGCACTCCATAGCAGCGCATCCAGCGGTCTTGAAATACAGATTGCGGCGCTGACGCTGCTGGCGGAACAGGCCCGATTGCTCTCCCCTCCGCCAGTCAATTCCCGGGAACTAAACGGTTTGGCCCAGGACAGGCTGATACGCGCACGCGAATTGCTGCAACAGCATTACGACCGTCCACTCACCGTTGCCTGGCTCTGTACTCAGGTCGGCACCAACGAATTCGCGCTGAAACAGGGGTTCCGGGCGCTGTTCGATACCACCCCGCACCGTATGCTGACGGAAATCCGCATGGCTCACGCCTGGGAACTGCTGGAAAGCGGGCTGCACGCCTCCACCGTGGCGTGGAAGGTTGGCTACCAGCATCTTTCCAGCTTCAGCGCTGCCTTCCAGCGCTTTTACGGCCGCACGCCCACTTCGGTCAGCGGCAAACGGTAAACGCCAGCCATAAAAAAACGGGCAGCCCGTAGGTGGCCGCCCGTTTATTAGCTTGTTTTCAACATCAACCTTTTCCTTCGGGCTTCAGACTGTATGACTACAGCCGGAATCCCTCCGGGGTACATCACTACAACTAAACCAACTTACTTCTTGCGCGGATACTCATCGCTGTTCACCCAGGCGTGATCTTTCTCCCAGGTAAATTTCCATAAACGTACCGGACCGGCCATTACGTTCAAATAGTAGTTGTCGTAACCGGCGATGGTCGCTACCGGATGGTAGCCACGCGGCACGGTAACAACGTCGCGGTTATACACCGCCATGCACTCATCCAGCGAGCGATCGTCGGTATAGACGCGCTGCAGGGCGAAGCCACGTTCCGGGTCGAAACGGTGATAGTACGTCTCTTCCAGATAGGTTTCGTCTTCTGAATCTTCCTGGTCGTGCTTGTGGCTTGGGTAGGAGCTGGTATCACCTTCGTTGGTGTACACTTCCACCACCAGCAGGCTGTCGGCGGGCTTGTTGTCCGGCAGTATGTTATGCACCAGACGCTTGTTGTGGCCTTTACCGCGCTGCTCCACGCCCACATCTTCAGGCGCGATCAGACGTGCCGGCAGATTGCCCTGGCTTGGCGAATTACACACCGCCAGTTCCAGATCGGACTCTGCCACCACTTCAATTTGTTCGTTGTGCGGCACGTAGACGGAATACGGCGGCGTGCGCTCAAACGGCGACATACGCTTACCGATATTCGGGAACTCGGCCTGACGGGTTTTCACCGAAGCCAGACCCGCAACCAGCACCAGACACAGCTCTTTATCACCGCTTTCAAGCTGGAGGGTCTGCCCTTTCTTCAGCAGATAGGCATCGAAGCCAACATAACGCCAGCCGGCACTTTCCGGGGTGACGTTCTGAATACGGCCCTGTGCATCGGGCTGTTTTGCTTTATTTAATAATGACATGCTGCTTTGTCCTTTGCCCGCGCCGCCGCAAACTGCCCGGCGGCGCGGATTGTTGGTGAAAAGGATTAGCCCAGTGTAGGCATGCTGAACTCAGACACGGTTTTCTGACCGCTCGGCCAGCGAACGGTGGCAGTCTTCATGCGGGTGTAGAAACGCACGCCGTCCGGACCATGCACGTTCAGTGCGCCAAAGACAGAACGTTTCCAGCCGCCGAAGCTGTGGAAGGCCATCGGTACCGGCACCGGTACGTTAACGCCAACCATGCCCGCCTGCACTTCACGTACGAAGTCGCGACCGGTGTGGCCATTGCTGGTGAAGATAGCGCTGCCGTTACCGAATTCGTGGCTGTTAACCAGGTCCAGTGCGGTTTTGTAGTCAGGGGCACGCACGATGCTCAGAACCGGTCCGAAGATCTCTTCACGCCAGATAACCATGTCGGTGGTGACGTTATCGAACAGAGTACCGCCAACGTAGTAACCGTCCGGGTTGCCTTCAACCTGAATGCCACGGCCGTCAACAACCAGTTTCGCGCCTTCCGCTTCGCCTTTGTCGATGTAGCCCAGTACTTTCTTCTGGTGCGCAGCAGAAACCACCGGCCCCATTTCGTTTTCGTCTTTACCTTTGTGAATGCCAGGACCCACGCGCAGAGCTTTCACCAGCGGAGTCAGTGCGGCAATCAGTTTGTCAGCGGTGTCATCGCCCACGGCAACGACGACTGGCAGCGCCATGCAGCGCTCGCCGGCAGAACCAAACGCGCCGCCCATGATGGCGTTCACGGTGGCATCCAGATCGGCATCCGGCATCACGATAGCGTGGTTTTTCGCCGCGCCGAACGCCTGCACGCGCTTACCGTGTGCGCTGGCGGTGGTGTAGATGTGTTCGGCAACGCCGGAAGAACCTACGAAGCTCACTGCCTGAACGCGCGGATCTTTGTACAGCTGCTCGGCGTTTTCGTTAGAGCTGTGGATCACGTTGAACACGCCATCCGGCAGGCCCGCTTCGGTCAGCAGTTCAGCCATACGGACAGACGCTGACGGGTCCAGAGCCGGTGGCTTCAGAACGAAGGTGTTACCGCAGGCCAGCGCGATTGGGAACATCCACAGTGGCACCATCGCCGGGAAGTTGAACGGGGTGATACCCGCAACCACGCCCAGCGGCTGCATCAATGAGTAGCTGTCAACGCCAGTACCGACGTCCGCTGAGTTCTCACCTTTGATCAGGTGTGGGATACCACAGGCGAACTCAACGACTTCCAGACCACGGGTCAGTTCACCCAGCGCATCTGACCAGACTTTACCGTGCTCGCTCACGATCAGCGCGGCCAGTTCGTCACGATGTTGTTCCATCAGGGTTTTAAAGTTGAACAGGATACGGGCGCGGCGCAGTGGAGAAGTGCGTGACCAGCTATCGAAAGCGTTGTGGGCTACTTCAATGGCGTGTGCCACTTCGTCGCTGGTGCTCTGCGTCAGTTCACGGATGACTTTGCCGGTCGCCGGATCGTAAACCGGGATGGTTTCGCTGCTGGCGCTCAGGGAAGTTTTACCGCCAATAAAGTTTCCTACGATAGTCATGTTCTGGCCTCTTTGATGTGATAGTTCCCATGCAGGCAGTCTGAATCACAACGCTACCTGGCCGGGCAAAACTCTAATGCGTGGGATGACAGTATAATATTGGAATAAATTTTTCAAATATTTCACTTTAGAAAATTCAGTTTTAGCGGCATGGATCGCATTTTTCACGGTCTGACTCTGCCGGATAAATGGTCCTGCCTGCTGGTATCGCGAAAAAGCCCCCAGAGCAGGCCCCATGCGGAACAGTGGTTTTACCACGTGACGATAACGGCCCCGTAATCCTTCGCGCTTTCTACTGGGATTTCCCTGTGTTTTTGCTGGTGTTTTTTTATGCACGGTGAAATTTTGAGAGGCGGATCTAAAAATTTAAATTTCATTATTCACTAATTATGAAATAAATGTTTTCTTATGCGTACTTTTACTGCACCATGCGGATCGGGTAAGACGGGCCCTGTGGTGGAGTTTTTTTTATTACCCTACTGAAACAGGAGCCATCACATGGCTATCGATCCAACCCGCATTTGCATTAACCGTAAAATTGCCCCTGCCCTGAGCATTGAAGCCTTTTTCCAGCTGGTACAAAAGCTGGGTCTGAACAAGGTTGAGCTGCGTAACGATATGAAGGGTGGCAGCGTGACTGACGATCTCAGTCACCAGCAGGTGAAAGACCTGGCTGAAAAGTACGGCATGGAAATCGTTACGATTAACGCCGTCTACCCGTTTAACCAGATCAGTGACGATCTGCTGGCGCGTGCTGAAGGGCTGCTGAAGGATGCGCAGGGGATTGGAGCGAAAGCGCTGGTGATGTGCCCGCTGAACGACGGCACGCCGGTTTCTGCCGAAGATACGGTTAACGCGCTGCGCACGCTGGCACCGCTGTTTGAACGCTACGGCGTTAAAGGACTGGTTGAGCCGCTGGGCTTCCCTGTCAGCTCGCTGCGCTCGGCAGGCCAGGCGTTAGCACTGATCGACCAGGCGGACGTGCCGTTTACCCTGGTGCTGGATACCTTCCACCACCATCTGTATGAAGGCGCGGAACAGGACTTCGCCGCAGGTCTGGATGTCAATCGCATCGGGCTGGTACACCTGTCCGGCGTGGAAGACGATCGCGAAACCAGCAAGCTGACCGACGAAGAGCGCATCATGCTGAGCGAAAGCGACCGCCTGAAGAGCGTGTCGCAGGTACAGCGCCTGGAGAAGCTGGGCTACAAAGGCATCTACGCCTTCGAGCCGTTCGCTTCCAGCATGGACAACTGGACCGCTGCGGACATCGAGCGCGAAATTCGCCAGAGCATCGCGCTGCTGCAGGGCTAAACATCCCGTGGCCGGGTTTATCCGGCTTTAACGGAAAATCCGGCCAGACTGGCCGGATTTCACTTCTTATCTGTGTCACTTAGCGGCCTTCCAGGGCCGCATTTTTTTATGCGGTCGTCACCCGTTTTAACCGGAGCGTCGCCAGTATCGCCAGACACACCAGCAGGCTGCTGAGCAGATAAATCACCGGCACCCCGGCATAGCTCATAATCAGCCCGGCCAGCGGACCGGTTATTCCCAGCGCCAGATCCATAAAGGCCGTATAGGTCGCCAGCGCACTGCCCTGATTCTGCGGCGGCACCACTTTCACCGCCACCACGCCAATCGCCGGGAACACCAGCGAGAAGCCGGCACCGGTCAACAGCGCACCCACTTTCGCCATCCACGGCTCCCACGAGCCCCAGACCATCAGCAGCCCAAACGCCTCAACCGCGAAACAGACCAGCGCTACGTTCAGTCCGCCAAAGCGGTTGATGGCATTGGGGAACAGCATACGCGTACCAACAAACGCCACGCTGAACAGCGTCAGGGCGAAGGCCGCACCCTGCCAGCCCTTATCCTGATAAAACAGGGTAATAAAGGTGGCGATCACCCCGAAACCCACCGAACCCATCGCCAGGATCAGGCCATAGCCCCAGATACGCCCGAGCACCGCGCGAAACGGCAGCGGTTTTCCCTTGCTGGTTTTCACCGCAGGCCGGGGGAACGCCAGCACAATCGCCACCAGCGCGATGGCGATCACTATCGCCGCCAGCAGCAGCAGGCCGCCCCACATATAGATTGCCACGCCCAGCGGCGCACCGATCGCCATCGCGCCGTAGGTGAAAATCCCGTTCCACGAAATCACCCGGCCAATATGCAGCGATCCCACCACACCCACGCCCCACAGCGTGGCACCCGTTCCGGCAAAGCTCTGCCCCACGCCCAGCACCACGCGGCCGAGACATAACAGCAGCAAACTCACGAGGGGAATGGCGCTGCTCAGTGCCGCCAGCGCGTAGCAGATGCCGCAAATCAGCGCGCCGAACAGGCCAAAGATCACCACTTTCTTCGGTCCCCAGAGATCGGCAAAACGCCCGGCATGAGGGCGGCTGAGCAGCGTGGCGAAATATTGCAGACTAATCACCAGACCGGCCCAGAAGGCGCTGTAGCCCATCACGTCATGGACGTATCCGGGCAGTACCGCCAGCGGCAGCCCGATGGTCAGATAGCTGGCAAAGTTGAAAATAACAACGGAGATAATGCGCAGATTTAAGCGCAGGCCGGATTGCGCGGAGTCGCCTGCTGACGGGTCTGACATGGAAATTACGGCTCGCAAAGCAGAAAATTCGAAGCCCAACTATACCTGAACCGTTAGCGTCCTACGGAGTTTTCTTCACCGCAGCGGGCGCGAATACCGCCATATTTTCGTCACAAAGCCTCTCTATACTCCGCCCCACAGAGTCCCAAAGAGGATAACAATATGGTCTTTACTCCCCTGAACTTCATTCAGGTGAGCACATGCTACCGGCCCTGGCCGGCGGCTGGTCAGGCACGCCCGCGCAATAACGGAGTGTCGCCATGACCCGCTCACCCGTCGCCGTTACGCTGAAAGGCATTGGTTATGCTTTTGGCGAACACCGCATACTCAATCACATCGATCTGGATATCGAACCCGGCTCTATCGTGGCCCTGCTCGGCCCTTCCGGCTGCGGCAAAAGCACGCTGTTGAAAATTCTTGCCGGGCTGCTGGAGCCGCAGCAGGGCACGCTGCATTTTGGCGAACGGCTGATTGCCAGCGCCGCGAAAAGCACGCCGCCGGAACAGCGCGATATCGGCATGGTTTTCCAGGATTACGCCCTGTGGCCGCATATGACGGTGGCGCAGAACGTGGCATTTCCCCTGCTGATGCGGCGGGTCTCCGCCCATGAGCGCCAGCAGCGGGTAATGCAGGCGCTACAGCGCGTCGGACTCGGCGATTTCGCCGCACGCAAGCCGTCCGACCTGTCGGGGGGTCAGCAGCAGCGTGTCGCATTGGCGCGCGCGATTATCGCTGAACCCAAAATCCTGCTGTTCGATGAGCCGCTATCCAATCTTGATACCGATCTGCGCGAGTCGCTGTGTCTGGAGATGGCCACGCTGCTGCGCCAGCTCGGCACCACCGCGGTGTACGTTACCCACGACCGGCGCGAGGCGGAGATCCTGGCGGATCGCATCGTCTGGCTGGCCGCGGGCTCCGTTTCTGCTATTCAAACCGTTACTTCACTCTCTGGGGAACCCGCATGACATTGTTTAATCCGATGAAGACAGGAGCTATTTTCGCCATGTTGTTGACTTCTGGCATGATGATCGCCGACGCACAGGCACTGACCGTTTATACCGCCGGGCCGGGATCGCTGGCAAAAGGCCTGGCCGCTGGCTTTGAAAAACAGACCGGCGTAAAAGTGAATATTTTCCAGGCCACCACCGGTAAGGTGATGGCACGACTGGAGGCCGAGCAGGCTAATCCGCAGGCGGACGTGCTGATTTCCGCCTCCTGGGATACCGCCGAAGAGCTACAGCAGCGCGGCTGGCTGCTGCCGTACCAAAGCCCGAACGCGGAAAAAGTCCCGGCTGAGTTCAAAACCGCCGACTATGTGGCGCAGGGGATCTCTGCGCTGGGGATCGTCTGGAACACCAAGAGCGGCACCCCGGAGCCAAAAGAGTGGCAGGATCTGACCGCAGAAGCCTTTAAAGGTAAGGTGACCACGCCGGACCCGTCCCTGTCAGGTGCCTCTCTCGATCTGCTGATTGGCCTGCAAAACAGCATGGGCGATCGTGCATGGCAGCTGTTCAGCAAGCTGAAGGATAACGGCATGGTGATTGCCGGCCCTAACGCCCAGGCGCTGACGCCGATGCTACAGGGTGCGAAAGCCGCTGTGTTTGGCGCGGTGGACTATGTTTCCTACGGCAGCATCCAGGACGGCGAAGCGATCAAAGTGATCTTCCCGGCCAGCGGTACGGTGGTGGCTCCACGCCCGATGATGATCCTGAAAAGCAGCCAGAATGCGGCGGATGCCAAAGCCTTTGTCGACTACGTGCTGTCTGAAGAAGGCCAGCAGAAAGTGGCCGATGCCTGGCTGATGCCTGCCCGTTCAGACGTCGGTGCCAAACGCCCGCTGCTGAGCGACCTGAAAATCCTTCCGGCACAGAGCAGCGGCAGTGCCGATCGCGGCAGCGTGTTAAAACGTTTCGCCGACCTGTTTAAACAACCTTAATCCCTACCCGGTGGCACCCTCAGCGGTGCCACCCTCCAGGATCGCCCATGAATTCTCGTCTGATGCCGCTGCTCACGGTGGCGCTGCTGGTGGTGCTGGTTGCGCTGCCGCTGCTGTTTATTCTGTTACAGGCGCTGTTCCCGCATCTGGCCCAGGGTTCGCTGGCCGGGGCGTTCAGCCCGATTCCGGCCCTGCTGCGTGACCCGCAGCTGCCTGCGCTGCTGAGCGGTACGCTTAAAATTGGCCTGACGGTGGCGCTGCTCAGCGCGCTGGTCGGCATTCCTCTTGGCACCCTGCGCGGGCTGTTCGATCTGCCGCTGGCGCGCCTGTGGGATCTGGTCATGCTGATCCCGTTCCTTACGCCGCCCTACATTGCCGCACTCAGCTGGATGCTGGCGCTACAGCACAACGGCTATCTGTATCAACTGATCGGCTTCGATCTCAACGATCTGCTGTTCAGCCATAACGGCATTGCACTGGTCATGACCCTGAATATCTTCCCGGTGGTCTATTTTGCCGTGTCGCGCAGCCTGCTCGCCAGCGGGCAGCACCTGGCAATCGTGGCGCGGGTTCACGGTGCCAGCGCGCTGCGGGCCTTCTGGCACGTTACATTACCAATGATGCTGCCCGCGCTGGCGGCCGGAGTACTGCTTTCATTTACTCTGGCAATTGAGGAGTACGGCGTTCCGGCTGCGCTCGGCTCCCGCGCGGGCGTGGTGATGCTGACGGTCGGCATCGAAGAACGCCTGGCGGACTGGCCCATCGATCTGCCCGGTTCCTCGCTGCTGTCGATGCTGCTGGTGCTGGTGGCGCTGGCGGCTTACACCCTGCAACGTAAGCTGGTGGGCAATAAAGAAGTCACCAGCATTACCGGCAAGCCCGCGCTGAACAAAGGCGCGCAGCTGGGCCACTGGCGCTGGCCCGCGCTGGTGCTGTTCAGCCTGGTGGCCTTCGTCGTGGTGATCATGCCGATGTCTTCGATGCTGCTCAGCGCCCTGCTTTCCACACTTTCCGGCGGTATCCGGCTGGAGAACATGACCCTGCGCCACTTCAGCGCGCTGTTTGCCCAGCACGGTGACGCGCTGGACGCGCTCTCCACCAGCCTCGGGCTGGCCTTTGCCGCCGCGCTGATTACCGGCGTGATTGGCTTTCTTGCCGCCTGGCTGGTGGTGGTGCGCAAAATCCGCGGGGCGGTCTTTATCGACGGGCTGTCGCTGCTGCCCGCCGTGCTGCCCGGGGTGGTGGTCGGCGTCGGGTTAATTCTGCTGTGGAACCAGCCGTTCTGGCCGGTAACGCCGTATAACAGCTGGCCAATCCTGCTGCTCTCCTACTGCTGCCTGCTGCTACCGTGGCCGGTGCGCTACGTGGGCAGCGCGCTGAAGCAGCTGGGCGGCAATCTGGAACCGGCGGCGCGGGTACACGGCGCCAGCCAGTTCCAGGCGCTGCGCTACATCGTGCTGCCGCTGGTGTTCCCCAGCCTGCTGGCGGCGATGCTGATGGTGTTTGCTATCGGCTCGCGCGAGCTGGTGACCTCGCTGCTGCTGGCTCCGGCGGGTATGCAGACGGTATCGGTGTTTATCTGGCGGCAGTTCGAACAGGGTTCCGTCGGCCAGGGAATGGCGATGGCGACCATTGCCATTACCACCGGGCTGGTGCTGATGCTCAGCGCACTGGCGCTGATGCAGCGCGGGGAGCGTTCTTAGCAGGCGATCATTCCTAAAAACGGCGGACTCACTGCCGCAGCCGCTACACTTGCTGCACAGCAGTTAATAACGGAGGCGCAATGAGTCCACTGCCACAGGAGAAAATCGGGCAGAACATCCTGCTAAAACTGGCCACCCTGGTGGTTATCCTGGCCGGGCTGAAGCTTTCGGCTGAGATTGTGGTGCCCTTCCTGCTGGCGCTGTTCCTCGCTATCGTACTGAATCCGCTGGTGACCGCGCTGATGCGGCGGGGGCTGCGGCGCGGCATGGCCATCAGTCTGGTGGTGGTCGTGATCCTGCTGATCATCGCCATGCTGGTAGGGATGATCGCCAGCTCGGCGGATGAATTCAGTGCAATCTATCCGCAGCTTCAGTCACAGGCGGAGCAGAAACTCGCGGTGTTACAACACGCCGCCGCGCGTTTTCACATTCGGCTTTCCAGCGAATCGCTGATGCAGCGGCTCGATCCGGGAGCGATGGTCAACGTGGCCACCAGCATGTTTACGCAGATTTCCGGCGCGATGACCCAGCTGGTACTGGTGGTGATGACGGTGGTGTTTATGCTGTTTGAGGTCCATCACCTGCCCTACAAGCTGCGCAACGCGCTGGTGAATCCACAAATCCGCATTGCCGGTCTGCACCGGGCACTGAAGGGCGTTACGCATTATCTGGCCTTAAAAACGCTGATTGGGCTGATTACCGGTTTCGCCGTCTGGCTGGTACTGCTGGCGCTGGGAGTGAAATTTGCCCTGCTGTGGGGGGTAGTGGCCTTCCTGCTTAACTATATTCCCAACATCGGCCCGGTGATTGCCGGTATCCCGCCGGTATTGCAGGCGCTGCTGCTGAACACGCCGCTGGATGCCGGGCTGGTAGCCGCACTGTTTATCGCCATTCATATGCTGTGCGGCAATATGCTGGAGCCACGGCTGATGGGGCGCGGACTGGGGCTGTCGAGCCTGGTGGTATTTCTGTCTTTGATTTTCTGGGGCTGGCTGCTGGGGCCGGTAGGGATGCTGCTCTCCGTGCCGCTGACCAGCGTCTGCAAGATCCTGATGGAAACGACGCCGGGCGGCAGCAAGCTGGCGATACTGCTGGGCAATGGCCGCCCGGTCAAATAATCAGTCGACGATAAACAGCTGTGCGCCGTGCTCGGTCCAGGAGCGGTGTGCTTCCGCATTATCGGCAACCTGATAGCTCATTCCCGCGCGCAGGGTAAAGACGCGGCCATCGTCAAGCTCGGTATGCAGCTCGCCGGACAGGCACAGCAGAATATGCCCTTTACTGCACCAGTGATCGGCCAGGTAGCCGGGGGTATAGTCCACCCGACGCACGCGCACGTCGCCAAACTGCTGCGTGCGCCACTGCGCGCTGCCAGTTTCCCCCGGATGCTCGGTTGCATCGATCGTCGCCCAGTCCGTTGTACCGAAAGGAATATCGCTTAACTTCATTGCCAGACCCCACGTGGCTAAACATTGAAATTACCCGGTTTATTCAAACATGCACACCGATTTCAGTCGAAAAAAATCCACCAGAGGGCAATTTTCGACGCGAAAGGTCGATTTCAACAATAATCGGCCCGTCGCCGGTCGCTTAAAATGCATCATAAGAAATCCAGGCATTGACTAAATATTTAAGGCGAATTTTTCTACTTAAATCAGCCGCAGCCGCTGCGCATCAACGTAAAGTTGCTGCCATAATACTCACTTGCCTCATTCACCTTTTTTGCTGCTGTTGTTTTACCGCCGCCAGACACCACGGGAGAACACTTTGCTCGCGACTGAAAAACCCAGGCACGACCTACGCTGGCTGGTTGCCGCAGGACTGATACCGATCCTGCTTTGCCTGTTGTTCACGCTGCTGGAAGCGGGGCAAATGGTGAAACGGCAGCTTGCCGTCACCAGTTCAATGCTGATGTCCCAGGCGGAAAATATCAGCGACAGAGCACGGGTCATGACCGCCTCCCTGCAGGAATACAAAAACCATCGCTGCGCAGATATCAAAGATGAGCTGCAGGAATATGGCTCGATGCACCCCTACTTTCGCTCGGTGGGCCTTATTGAGAACGGTAACGTTATCTGTTCATCCACCTTTGGCGAGCGCCAGGATTCAATAGAAGACATTATTCGTCGCCCGCTACCGCCCGAACATAAAGACCTGTGGAGCCTCTCCGTAGCCGGAACCAGCGGGGTAAACAATCGGCCTGCGGTACTGTTTATGCATGAAGACCGTGACGGATTCGCCAGCTACGCGCTGGTCGACGGGCAGTATTTCATTGATTTTATCTGGGCGGCAGGCATGCGCCACGATTACGATATTTCGATGAAATTTGGCGACGGATTCGCCATGTTTAGCGGCGTTCCTGCCACCCGCCAGAGTGATAAACAGTGGGGGAATCACACGCTGAATACCCACTCCGATCGCTATGCGATTACCCTCAACGTCACCTCTTCCCGCAGCGAGCTGCTCTATAACTGGCGCCAGGTGCTGCTCAGCCTGATGCCGATGGCGCTGATCCTTTCCCTGCTGTTTGTGGCGCTGACCAGCAACTGGCTGAAACGCAAAAGCTCGTTCCGCGATGAAATCCGCCGCGGCATAGAACGCAGCGAATTCTCCGTTCACTACCAGCCGGTCTTTAATCTGCAAACGCAGAAATTTAGCGGCGCTGAGGCGCTGATGCGCTGGCAGCGCCCTGACGGGCACTGGGTGCGGCCGGATGTGTTTATTTCCGCCGCTGAATCCGAAGGCATGATTGTGCCGCTGACCCGCTACCTGTTGCAAAGGGTGATTCAGGACAGCGCGCAGTGGCAGCTGGAACCGGGTTTTCATCTCAGCGTGAATCTGGCAGCAGAACATTTGCAGCATGATGAGTTCATGTCGGATATTCGGGCCTTTGCCGCCGGGATGGATCATCTCAAGCCGACGATCACCCTCGAACTGACCGAGCGCAGCCTGATCGGCGAAGATCGGATGGTTTCCCAGCGACTGGCCGAACTGCGCCGTGAAGGGATCATTATTGCCATTGATGATTTTGGTACCGGCCACTGCGCGCTCTCTTATCTGCAAACCTTCCCGCTGGATTACCTGAAGATCGACCGTGGATTTGTTAACACCATCGAATCCGTGGACGGCGAAACCCCGGTGCTGGATGCGATTATTTCTCTGGCCGATAAGCTGGCGTTAAAGGTGGTGGCGGAAGGGGTAGAAAACGAAATGCAGCTGCGCTATCTGCAAAACCACGGCGTCTCATTTATCCAGGGCTACTACTTCGCCCGCCCGATGGAAAGCGCGGTTCTGTCAGAGTGGCTACAAGAGCACAACGGCAGTGTCCCCCAGGAGCCCACCACACGTTAATTCCGCTTATGGTGGAATATTCACCAGGTCGGGCGCAAATTAAAGCGCTCGATCGACCACCATTTCCCCTGGCTTCTGTACATCCTGCTTCTATCAATTTCTGAATTTTTTACCCGAAAAAATGCGACATCGCGCAGAGGTTCTATACTAAATGGTGGTGAGATGCGTGATTGGGCCGTCTAAGTACGCTATTGAAGCCCGTCGCCGCCGCATTTTGCCGCTGGATTTTTCCCTCATTATCAGCCCGTCAGATCGAATGTTCTGAGCTGAAATGTAGGAATTTTGGGACTAAAAACAGAAAATTACAGGGTGCTTTATATGATTTCACGTAGGAAGCGTGTCAAACCAATTGGTTTAAAAGACGTCACTATCATCGATGACAGCAGATTACGCAAAGCGATTACCGCAGCCTCGCTGGGCAACGCCATGGAATGGTTCGATTTCGGCGTTTACGGCTTCGTTGCCTATGCCCTTGGTCAGGTATTTTTCCCCGGCGCCGATCCCGGCGTGCAGATGATCGCCGCGCTGGCGACGTTCTCCGTACCCTTCCTGATTCGCCCGCTTGGCGGATTGTTCTTTGGGGCTCTGGGCGATAAATACGGTCGCCAGAAAATCCTTTCCATCACCATTATCATCATGTCGGTCAGTACCTTCTGTATTGGCCTGATCCCTTCCCATGCCTCTATCGGCATCTGGGCACCGATTCTGCTGCTACTGTGTAAAATGGCTCAGGGCTTCTCGGTGGGCGGTGAATATACCGGTGCATCGATCTTCGTTGCCGAATACTCCCCTGACCGCAAACGCGGCTTTATGGGCAGCTGGCTGGACTTCGGCTCTATCGCCGGTTTCGTGCTGGGTGCGGGCCTGGTGGTGCTGATTTCAACCGTAGTCGGTGAGGAGAAATTCCTCGACTGGGGCTGGCGTATTCCGTTCTTCGTTGCCCTGCCGCTGGGTATTATCGGCCTGTATCTGCGCCACGCGCTGGAAGAAACCCCGGCGTTCCAGCAGCACGTCGATAAGCTTGAGCAGGGCGACCGTGAAGGCCTGGCCGACGGTCCAAAAATCTCCTTTAAAGAGATTGCTACCAAACACTGGCGCAGCCTGCTGTCCTGCGTCGGGCTGGTGATTGCCACCAACGTCACCTACTACATGCTGCTGACCTATATGCCGAGCTACCTGTCGCATAACCTGCACTACTCGGAAGATCATGGGGTGATGATTATTATCGCCATCATGCTGGGTATGCTGTTTGTGCAGCCGGTGATGGGGCTGATGAGCGATAAATTTGGCCGTCGTCCGTTTGTCATTATCGGCAGTATCGCGCTACTGGTGCTGGCGGTTCCCTGCTTTATGCTGATTAACAGCGGCGTGATGGGGCTGATTTTTGCCGGTCTGCTGCTGCTGGCGGTGATCCTCAACAGCTTTACCGGCGTGATGGCATCGACTCTGCCCGCCATGTTCCCGACCCACATCCGCTACAGTGCCTTAGCCAGCGCCTTTAACATTTCGGTGTTGATTGCGGGCCTGACGCCAACCGCCGCCGCCTGGCTGGTCGAGGCAACCAGCAATCTGTATATGCCGGCTTACTATCTGATGGTGGTTGCACTGATTGGCCTGGTGACCGGTCTGACGATGAAAGAGACGGCGAACATGCCGCTGCGCGGTGCCACTCCGGCGGCGTCGGACATTACCGAGGCGAAAGAGATCCTGCAGGAGCATCACGACAACATCGAGCAGAAGATCGAAGACATTAACGAGCAGATTGCCGAGCTGGAAGCGAAGCGTACACACTTGATTAATCAGCATCCGCGGATTAACGAGTAACCCTTGAGGGCCGGGCATACCCGGCCCCTTTCATGTTCACACTTTACTTTTGTTCATGCCACACGAACACTTTCAATTGGTGAACATCGTCGCTGTGCTGATAACAGTGAGTCAGCATATTGGTGCCAGGCTGTAGTCGTCCCCACTCCTTAATTTCCACTATGGCCCGGACCACAATTTATGCGGGCCAGACAGTGTGAAATATCGCGCTGTTGCCCATTTTCCCCGCAGTCAGTTGTTCAGATAAACCTTACGTGCGGCGCAGACACCATTTTGACTCACTAAACGGCTACACTTGCCCTTCGACCGAAAACTGAATCTGAGGTAAGAAACATGAAAATCAAAAGCTATGCGGCACTGGCAGCAGGACAGGCTCTGGAACTGTATGAGTACGAAGCCGGTGCGCTGGGCGCAGAGGAAGTGGAAGTCGAGGTGGAATACTGCGGCGTCTGCCATTCTGACCTGTCGATGATCGATAACGAGTGGGGCATCTCGCAGTTCCCGACTATTGCCGGACATGAAGTGATCGGCCGCGTGGCGGCACTCGGCGAAGCGGCAAAAACCAAAGGCCTGAAAATCGGCCAGCGTGTGGGTATTGGCTGGACGGCCAAAAGCTGCCAGCACTGCGATGCCTGTATTAACGGCGAGCAGGTCAACTGCCAGCAGGGCAGCACGCCAACCATTCTGAACCACGGCGGCTTTGCCGAGAAACTGCGTGCCGACTGGCAGTGGGTGATCCCGCTGCCGGAGAACCTGGATGCAGCCAGCGCAGGTCCACTGCTGTGCGGCGGCATCACGGTCTTTAAGCCGCTGCTGATGAGCAACATCACCGCGACCAGCCGGGTCGGGGTGATCGGCATCGGCGGTCTGGGCCATATTGCGATTAAAATTCTGCGTGCGATGGGTGCCGAAGTAGTGGCATTCAGCTCCACTCCGGCCAAAAAACAGTCGATCCTCGACATGGGTGCAGACGAAGTGGTGAACAGCCGCGATCCTGAAGCGCTGAAAGCGCTGGCCGGTCGTTTCGATCTGATTATCAGCACCGTGGCCGTTGACCTCGACTGGCAGCCCTACTTCAATGCGCTGGCGCCGCAGGGCAAGTTCCACACGGTGGGTGCGGTCATGAAGCCGTTCCAGGTCAGCGCGTTCGACCTGATTATGGGCGATAAGGCGATTACCGGTTCTTCTACCGGTTCTCCGGGCCAGCTGCGTTCGCTGCTGAAACTGGCCTCGCGCCGCGATATCGCCCCGAAAGTGGAGTTCTTCCCGATGTCGAAAATTAACGATGCGCTGGACCACGTACGCGCCGGTAAAGCCGATTTCCGCGTGGTGCTGAAAGCCGACTTCTGACCCCCGCGTCACGGTTGGCCGCAGGGCACGCTGCAGCAGTGAGCCAACCCGTCATCCCCCTTCTTTAGCCACCTCCTGCAGGTGGCTTTTTCTTTTCAGCACTTTGGGAATTGTTAAGATTTCGTAATTCCGGAACTTACCGAAATTTTAATTGTCATTCGCGCCTGATAATCGTTTACAGCTACAACGCTAATACATATAGTTCTCATTCTCTTTTTAATAAAGATGAAAACTGCGGCGCGGATTGGGCCGTAAAAGCGCCTCACCGGTTAATACAGGGATAAATTAACACGCCAGAATCACCTTCCATTTATTGGGATTTAACAGCGCGCGGTGCGGGAAAGCGTCAATAAATAACTGATAAATGAGGCCCGATTTTGTCTTCTTCGCGTACCCTGCCGCACCACCGTACAGCAGCATCCTCTGCCCGGTCCCTGTTTAAACCAACCCTGGCCGCCCTGCTGGTGCTCTCCGCACTTCAGCCCGTATTTGCCGCCGAGACCAGTGAAAACACCCTGACCGTAGAAGCAAAAGCGGGGGACAGTGCAGCTTCACCCACCGCTGACACCGATTACAGCATTCCGGTCACCACCGCCGGGACCAAAATGCCGCTGGCGCTGCGCGATATCCCGCAGTCCGCAACCATTGTCAGCAAACAACGTATGCAGGATCAGGCGCTGCAAAGCATCGGCGATGTGCTGACCAATACCACCGGCGTTTCCGCCTTTAATATCGACTCCGATCGCGCCTCCTACTGGTCACGCGGCTATCTGATCAATAACTACCTGACCGACGGCATTCCGACCGTAGTGGACGATATCTGGGACTTTGGCGACACCGCCGCCGATACCGCCATCTACGATCGCATTGAAATCATTCGCGGTGCCAACAGCCTGATGACCGGCTCCGGCTACCCGTCGGCCTCCGTCAACATGGTGCGCAAGCACGCCGACAGCAAGGTGCTGACCGGCAGCCTGTCTGCGGAAACCGGCAGCTGGGATAAACAGCGCTACGTCGGCGATGTGACCGTACCGCTGAATGAAGAAGGTACCGTACGCGCCCGCGCCATCGGCGGCTATCAGGAAAACGACAGCTGGCTGGACCGCTACCACAAGCGTAAGCGCTTCCTGACCACCGTGCTGGATGCAGACCTGACCGATTCCACCACGCTGTCACTCGGCTGGGACTTCCAGCAGACCGAAGCCCGCGACCCGAGCTGGGGCGGTATCCCGACCTGGTACAGCAACGGCGATCGCACCCACTACGACCGCAGCTTTAACGCCGCGCCGGACTGGTCCTACAGCGATAAGCAGAGCAATAAGATCTTCGCCACCGTCGCGCAGAAGTTTGATAACGGCTGGCAGGCGCAGGTCACCGGCACGCACAGCAAAACCACCTTCGACACCAAGCTGATGTACCCGTACGGCTACCCGGATAAAGACACCGGCCAGGGTGCGGTGCTGTACAGCGGCTGGAACAAAGGCACGCGTAACGTGAACTCGGTGGATCTGTACGCCAACGGTCCGTTTGAACTGCTGGGCCGCAGCCACGAGCTGATGGTCGGCGGCAGCTACAGCCGTCAGCAAAACTACTTTATGAACTCGTCCTTCACCGCTGCTACCTATGACGGTAACTACAACGACTGGGACGGCAACACCGCACAGGGCGACTGGAGCGACTGGGCCGTGGAAGATGACGATACCATCCGTCAGAAATCCGCCTACGCCGCTGCGCGCTTCTCGCTGGCCGACCCGCTGTCGCTGCTGGTGGGCGCACGCTACACCGACTGGAGCGCCGTGGGCACCTCCGGCACCAAGAGCGCCGACAAGATCGCGCCTTATGCCGGTCTGACTTACGACATCAACGACACCTATTCGGCCTACGCCAGCTACACCACGATCTTCCAGCCGCAGAGCACGCGTGACACCAACGCAAACTACCTCGGCCCGGTGAAAGGTAAGAGCTACGAAGCGGGTCTGAAAGGCGACTGGGCCAACAGCCGCCTGACCGCCACCGTGTCGGTGTTCCGCACCGAGCAGAAAAACCTGGGTGTGAACACCTACGGCTTCGTGACCGGCACCACGGAATACGCCTATGCGGCGGTGGACTCCGTCAGCCGCGGCGTGGAGTTTGAAGTGAACGGCGCGCTGACCGACAACTGGCAGATGACCTTTGGCGCATCGCGCTATGTTGCCGAGCAGCCGGACGGCACGGCGGTGAAACCGGAAGTTCCGCGCACCACGGCGAAGCTGTTCACCAGCTACCGCCTGCCGATGCTGCAGGATCTGACCGTCGGCGGCGGCGTGAACTGGCAGAACCATACCTGGCAGGACGACGTGTACGGCCCGCAGGGCTACACCTATGTTGAACAGGGCAGCTACACCCTGGTCAATCTGTTCAGCCGCTACCAGGTGACTAAACAGCTTTCCGTACAGGCCAACATCAACAACCTGTTCGATAAAGAGTATTACGACTACCTGGGCACCTACGCCGTTTACGGTGCGCCACGCAACTTCTCCGTGTCGGCAAACTACACCTTCTGATGCGGTAAAAAACCTGCCTTTTGATGCCAGTCCGCTTCGGCGGCTGGCATTTCTCAGCACGATAAGCAAAAAAACGATCCGCATTATTGGTTTCCCGATACACTGCACTATGGACCGGATAAACACTGCTTATTCATGCACTATAATTCACCCGATCACAGCCATCTGAAACTGCGCTCAACGCGCTTTATCCGCCGCATGTTTGCCATGCGTCAGCTGGGTACATTTCTCTGTTTTAACCCGATCATCTCGGTGCTGCTGGAACTACAAAAAGGCAACGCCTTTTACGTTCTGCTGTTTATCAACGCCTTTGTCTGGCCCTGGGTGGCCTACCGCGTGGCGATGTCCTCCGCCGATCCAACCGCCAGCGAGCGGCGTAATCTGACCATCGATGCGGCCCTCGGCGGCTTCTGGGTGGCGATGATGGGTATCAGCCCAATGCCGTCGCTGATCATCATGGCAGTGCTGGCCTCGGATCGTTACGCCGTTGGCGGCTGGCTACAGCTGCAATCGGCGATGCGGGCATTTTTACTGATCTTTATCCCGATGTGGATGCTGAACGGCATGCCGTGGCAGACCAGCTTTAGTACCCGTACAGTCTGGTTAACCCTGCCGCTGGCCGCTGGCTATATGTTCGTGCTTAGCGCCGTTTCATATAAGTTAACCCTGACGCTGCGGCGTAAAAATCGCGAACTTGAACGCATCTCACTGATGGACCCCAGCCTGGGCATCCCCAACCGCCGCCTGTTCGATCGCAGACTGGAAAGTGAATATTTACGCACCCGGCGCGGTGAATGCCGTGCCTGGCTGCTGCTGCTTGATGTCGATAATTTCAAAACCGTGAACGACACCTTTGGTCACGAGGCGGGGGATTTCCTGCTGGCGGAAATTTCCGCCCTGCTGCGCAACGAGGCGGGCGAGCAGGATATTCCGGCACGCTTTGGCGGTGATGAGCTGGGGGTTATCGTCCACGATGCGGATGAAGTGGGCATACTCGCGCTGGCCGAAACCCTGCAACAAAAAATTACCCGGCTGCGGCTACCGGCCTCGGCGGATTTTCACTGTTCGATCAGCATCGGCATTGCCGCCGCCAGCGATGCGGAGAGCCTGCAACAGTGGTTGAGCCGCGCCGACCTGGCCCTGTACAGCGTGAAGCGAGCGGGCAGAAACGGCGTTCAGCTATGGCGACCCGCGCCGGAAAACCCGACGGCATAAAAAAAGGTCCGGCCCCCCCTTACAGAAGCCGGACCCGATATCCTTACGGATAAAACGTCATGGGATTTTTGCGACGCTCAGGAATCACCCCTCTTCCTTGAGCCATAATTTTTTGTACTTTATCGGGGGGATGCCGACTATCTGCTTAAAAACCCGATGGAAATTGGTCACGTTTTCAAACCCCACCTGCGTGGCAATCTGCGCGATACTGTCATCCGAGCTGAGCAACAGCGATTGCGCTTCACCAATGCGGCGGCGAATCAGGTACTGCTTGGGTGAATATCCCGAATAGGCCTTAAAGCTGTGGATCAGATAAAAGCGGTTGATATTCAGATCGCGCGCAATCGACTGTAGCGTCAGTTCCTGATTGTAGTGCGCATCGATAAACGTTTTTATTCGCTTGCCTAATACCTTGTTTTCACTGGTCGGGTCCGCCGCGGATTCCTGCCAGACTTTTTTGCAGGAAAGCAGCAGCGCTTCCACCGCACTGTTGATTATTGCCAGCGTCCTCTGCTCTTTGCGGCTCACCTGCAGCCAGAGCAGCTCAAAAATACACAGCAGCTCATTGTAGCGGTCGCCGCTGGGGAGCACGCCCGGCTGCTTGCGATCTTCCAGCTGGTTGAGTTTCAAACCGTCAATATGCAGCCCGTCCAGCCCGCAGCAGTAGATCAGCGCATCTCCGCTGACGTGCGGGCGTTCTTCATGAGTGATCCCGGCATTAAAGATCAGGATATCTCCCTCTTTCACCAGATAATGGACCCCGTCAATGCTGTAATCACCGCTGCCGCGCGCCATAAACATGATTTCCAGGCGCTCATCATGCTTGTGCATCACGCGCGGAATACCGGATTCCTCGCCGCCGATCTTGCACACAAACAGCAGGCGTGGAAGGCGCCATGCATCGGTGCAGAGCCGATCGCTTTCACTCTCTTTCAAAAAAACCAGCATCGCTACCTCGCCAGGCGGAGTGGAGCTTCAGATATCATCTGCCGTGGTTGCCAGCGAAGTCCCAATCTTTTACTGATTGAGTCAGTATTACCGCCGGGCGGCCCGCAAACAATCACAATGGTTGTTTTAGTGATCAATATAAGACTATGTAATTATTGAACAAAATTATCTGTACCGGCAATTTATCGCGTAAATTGCTTTTTTTAAGTCGCCGATAGCGAAAATCAGAGCGGCTTCGCAGCCCGCCGCCTGTACTCTGCCGGAACGGCAGGCTACCCGGCCTCCGCAATAATAGCGGCTGCCAGCCAGCGTACCGCCTGCTCCATTGCATCCCCGGTGAATCCCCCCAGACCGAGGATCAGCCCCGGACGACGGCTGGCATCAGCATACATATGCGAGATGGCCCGCACCGAAACGCCCGACGCCAGCGCCCGCCTGACAACCTGACGATCGTCCAGATCCTGCCGCAGCCACAGCAGCAGGTGCATCCCCTGATCGCCGGGCTGCACCGACGCCAGATCCGCCGGAATGGATCGCGCGATCGCCGCGATCAGTACGCTACGCTTTTCGGCATACACACTGCGGATGCGGCGAATGTGCCGATCCAGATGCCCCTCCCGCATAAAGTGGGCCAGCACGTACTGGTCAGCGTTTGGGGGATGGCGATCCATCAGCATTCGGGCTCCCCGCCAGGCGTCCACCATGCCTTCCGGCACGACGGCATAGCCCAGGCGCAGCGAGGGAAACAGGATTTTGCTAAAAGTCCCCAGGTAGATAACCTGCTCCGGAGCCAGCCCCTGTAGGGCAGGAAAAGGATGGCCGCCGTAGCGCAGCTCGCTATCGTAATCATCCTCAACGATCCAGGCCCGGTGCTCTTTCGCCCAGTTAATCAACATGCTGCGGCGGGCCATAGACAGCGGCATGCCCAGCGGATACTGGTGCGAGGGCGTCACAAATACCGCACGGGCTTCCGCACAGCGTGCAATCCCCTCCGCGACATCCAGCCCGGCATCATCGACCGGCACTCTGACCATCTGCTGCTGACGACCATGGCACTCAAAAATAGAGGTAATGCCGGGATAAGCCGGGTCCTCAACCCAGGCTTTATCTTCCTCCTCCAGCAGAACCTGTGTCGCCAGATACAACCCCTGCTGAGTGCCGGAGGTGATAATGACCTGTCCGGCATGACAGCGTACCGAACGGGATTTTCTGACGTATTCGGCGATAGCCTCACGCAGTTCAGGTGCGCCAGCGGGCTCGCCATAGCCGGAAGGTGCACCGGGGCCTCGAGCCCGTATGCGATTGCCAATTCGCCGCCAGATATCGTCAGGCAGTGTGTCACCGGCAGGAACCGACACCGCAAACGGCACGGCCGGCATCGGTGAGATTTGCCCGGCGGCGCGCGCGTAGCGCTGCGCTCTGGCAGAAAGCGGAGGGATCGCCGAGTCCCGCAGCCGATCGTTTGGTGATTTATCCGGCAGGGTGAGATCGCTCGCTACCCGGGTGCCAGCCCCGCGCTCTGCCTGAAAAAATCCTTCAGCAATCAGCTGCTCATACGCAAGGGTCACCGTGCCCCGGGATAGCCCCAGTGCGGCGGCCAGTACGCGCGTAGAAGGCAGACGATCGCCCGCCTTAAGTTCCCCTCGTTGAATCGCCCTCTTCAACGCCCGAGCCAGCTGCTGGCTGAGCTGCCCCGACTGGCGATCTAACTCGCCAATAGAGGGAATTTCCACTACTGCTACGGTTCTGGACATGATTGTGGCCTGGTGATTTTGCGTGATACTGGCCCTTAATTGCAGGCCACTATTGGCGTAATTTAGCACGACCTTCTGCGGCAGGTCAGTAGCCAGCCACGCCCGTTCTCTTTCATGTTTACCAGGAGTGAACAATGTACCCTTCTTCTTTTTTCAGCGAAAAACGGCCTGAGGTTCTCCATAGTCTGATCGCGGAGTATCCGCTGGGGATGCTGGTCAGCACTCAGCAACAGCTTGAAGTACTGCATATCCCTTTTGAGTTTCAGCCGCGCGAGGGCGATATGGGCAGCCTGTATGCCCATATCGCCCGCGCCAACCCGCTGTGGCAAAGGGTGGCAGCGGATAGCGATGTGCTGGTGGTGTTTCGCGGCGCGGAGGCCTATATCTCCCCCAACTGGTATCCCTCAAAGCAGGAAACGCACCGTGAAGTCCCCACCTGGAACTATCAGGCGGTGCACGTCCGTGGACGCATCTCATTCCGTGACGATGAGGATTTTTTACGCCAGATGATTGCCAGCCTGACCCGGAAACAGGAGTCGGCGATGCCGCAGCCGTGGCAGCTTTCCGACGCGCCGGAAAATTTCCTCAGCGCCATGCTGAAAGCGGTCGTGGGAATTGAGATCCGCATCAGCGAAATTGACGGGGTGATGAAACTGGGGCAGAACAAGAAAGCCGCCGACCGGGAAGGTGCCGTAACGGCACTCTTCGATCGCGGCCAGCAGGAGATTGCCGGAGCGATGCGGGCGGCGGGCAGGGAAAAACGCTAAAACGTCCCGCTGCGGGTCAATACGGAGCGGCGGCGCAGAGCTACTCTGCTGGCGTCAGCAGCGCGAGCGCGATAAAGGCTTCAATATCTTCCGTCGCCTGCTGGCGTGCGCTGGCGGAAGGTTCAACAATCAGCAGGTCGCTGTAGCCGTTGATCATCGCGCCCAGTTGGCGGGCTGTACGGAGCGGATCGGCGCTGCTGAACACGCCTTCCGCAATACCGGCGTTAATAATGCCGTCCAGCAGCAGCTGCCATTTATCCACCATCTGCCGGGCCAGCGCCGCCCAGGTTTCATCGTGAATGGCCAGCTGCCACAGCGAACCGTAAAGCTGCCAGACCGCGTCCTGCACATCGGGCAGATAGGTTTGCATCAGCATCCGCAGCTGTTCCCTGGCGGGCTGACCGACGATCCTCGCTTTCAGATTATCCAAATCGGCCTGCAAAAAAACGGTCAGCGCCTCCAGGCACAGCGCCTGCCAGTCACGAAAGTAGTGATAGATATGACTGCGGGAGAGGCCAAGATGCTCTGTCAGCTCGCGCGTGGTCACTTTTTCCACGCCTTTCTCAATAAACAATTCAATCGCGCCGCTCAGGATTCTGGCTCGTAGTTCTTCCGCAGTTTCTTTCATCTGTTATTCCGTGTGACCTCTGTATTTACTTAACGCAATGAACCGGCCGCAAAACCCGCCGCAGAACCAGCGAAGTCAGCACCAGCAGCGCAGCGGCGCTGCCCAGCACGGCAAGGAAGGCGCGATCGAAAGCACCGTAGGCCAGGCCCGTCAGCTGAGCTGCACGCTCCGCCCCCATTCCGGCGGCAATGCGTAACGCTTCGTCAATGCTATCATAAGCCGCCTCCCCGCTGACCAGCCCTTCCGGCAGAACCAGCCCGTAACTGTAAACCGCCGTCATCATTCCCCCCAGCAGCGTCACGCCCAGTACGCCACCCAGTTCCCAGGAAACATCTTCAATCGCCGCGACCATCCCGGCTTTTTCTTCCGGGGTGTTGAGCATGATGGAGGTAGATGCAGCGGTAAACATCGCTCCCAGGCCGCATCCGGTTACAAACAGGGCCAGCATCTGCCATATCAACGCGCTGCTAAATAATCCCAGCAGGCAGATGATCCCCAGCGCGCTGAGCGTAAAGCTGAACATAATCACCGCCAGCTCACCGTAGCGCGGCAGCAGCACACCTGCCAACGGAGCCGCCAGTACCGACGCCACCGGCAGCGGCAGCAGCATCAACGCGGACATCAGCGGCGACAGCCCCAGCACCAGTTGAAGGCGCTGGGTCAGTACCAGTTCCACGCCGGTCAGTGCAATCCCGGAAACGATAGCAATCATCACCCCACCGGAAAAGCCGCCATTACGAAACAGCGAAAAATCGATCATCGGCTGCGCAGCACGCTGCTGGCGACGAACGAACAGCGTCAGGAACAGTGCGCCGACGGCGGCAGAGGCCACAACAGAAAACAGCGATGCGTTGATATTGCTCAGTTCTTTCAGAGCAAACACCGCACCCACCAGACCGAACATGATTTGCAGCGATCCCACCAGATCGAAAGGCCGCTGGCGATTGCCGCCGCTGTGTGGGATTAGCCAACAGGCGAAAGGCAGCACCACCATGACCACCGGCACGTTGATTAAAAAGACCGATCCCCACCAGAAGTATTCCAGCAGCAGCCCGCCCAGAACCGGACCCAGCGCCGCCGCACCGGACGCCACCGCGGCCCAGATGCCAATGGCCAGCGCCCGCTCGCGTTCATCGACAAATACATGGCGCACAATCGCCAGCGTGGCGGGCATCATCATGGCCGCGCCCACGGCCAGGAACACGCGGGAAGCAATCAGCAGCCCGGCGGTGGGGGAAAACGCCGCACACCAGGAAGCGAGGGCAAACAGCGGCAGGCCGGTGATAAACAGCCGTTTGTGGCCCAGGCGATCGCTGAGCATCCCTGCCCCCGGCAGCAGACCGGCCACCACCAGCGGATAGGCGTTGATAATCCACAGTTTTTCCGCCGCCGTGCCGTTCAGCTCCTGCATGATGCGCGGCAGCGCGGTGTACAGAACCGTCATATCAATGACGATCAAAAATAGTGTACTGGTGACGATCGCCAGCACCAGCCAGCGGTTATTAACGTGCATTGGAAACCCTCTCTGAGCGGCGTTGGTCGTCAGTCCGCACGCCGCATTGCAATTTTGAGCGATTGCTCAAGAGCGGGAAATTACTTGAGCAACCGCTCAAAATCAAGAGGAGTTTTTACGTCAGCGGCTAATGATCCGGCTATCAGACCGGATTCAGAATTGCCGTCACCTGGTCGGGGGTTAGCGATATGCCGAAGAAGTCATTATAAAAATCAGATACTTCCTTATTCATATCAACATCGGTAAAACGTGCCGGATAGAGCGTTTTCGCCAGCCACAGAATTTGCAGCGCGGCTTCGCTGGTTTCCCGGCACCACCAGAACATGCCCTGCGGGTTGGTATACACCCGATGCTGCTGCACCGCCGCCACGCCCTGCCATGCCGGGGAGTGCATGATCTCTTCCGCATCGCGGTGATTCATCGCCACAATCACCTGCGGATTCGCGGCAACCACCTGCTCCAGCGACACTTCACCGTTGCTGTTTTTGCGCTGCCCGAACCACGGTTCCGCCACGTTGCGCGCACCGGCCAGATCCATCCAGTCCTGATTAAGCGAAGGCCGACCGCTGCTGGTCAGCGGGCTGCCCATGCTGTGATACAGCGAGACACGTTCGCTCGGCGGCACATCCTTCAGGCGTTCACGGATCAGCGCCACGTTGCGGTCGAAATACGTCTGGTAGCGCACATCCACTGCCACCGCATCCGGCCCCAGCGCCTGCGCGGTGCGGGTAACCCGTTCGCGCAGCGCAGCCATTGAGTTCGACTTAAGCATCAGCGTGTTAATGCCCGCCGCCGTCAGCGCTTCCGGCTGGGCCAGCCGCATGCTTTCAGGCACGATCAGCAGCTGGGCATCGAGCGCAATGATCTGTTCAGCACCGATTTCGTGGCCGTTGTTGGCGCTGATAATCGGCACCTTTGCCAGTCCCGGATAGCTTTGCAGCAGCAGCGGGATACGCTTCGCGACCACCGAAGTGCCCACCAGGTTCTGGCTGTAGCCGAGCATCGCAATCGTCGCCGTTTGCGCGGGCCAGGGCGTGGCCACGCGGATCGTGGTGTGCCCCGCAGGCTCCGCCGCAGCGACGGCGGCAGGCAGCAGCATGATGGCCAGCAGCCTGAGCGCCCGCCGTTGAAGTCGTGAAATCATCATTATCTGGCGCACCCGCAGGTGCGCCCCTCGGTTATCAGAAGTCAAACGTCACCGACGCGCGAACCTCGCGGGCGGTACCGGCAAAGGCGCTGGCGGAGCTGCCGCTGCCGTCGGTATCGCCAGGGAAGATGGAGGCCCAATAGCGCTCATTAGTGACGTTATTCACCATCAGGCGCAGCGTGGCCGGAACATTGCTGATGCGGGTGCTGTAGCGCGTGCCCAGATCCAGCGTGGTATAGCTCCCGGCCCAGGTGCTGTTGGTGTTATTGGCGGCGCGCTTGCCGGTGTAGTGCAGATTCGCGCTGTAAACCAGTTCCGGCATGGAAGGCAGGTTGTACTCCACCAGCAGGTTAGACTGCACCTTCGGCACGCCCACCACCCGCTTGTTGCTGGTATCGTCAGAAACGGTATTTTTCAGTTTCGGATCGAGGAAGGTCACGCCGCTGTAAACGTTCAGCCCCTGCCACAGATTGCCGCTGGCGGTCAGCTCCAGCCCTTTATTCAGCTGGTCGCCCTGCTCTTTGTAAACCATATCGTCGGGGTCAACATAGGCAAACGGACGCTTCAGGCGGAACAGCGCCGCGCCCAGGTTCATGCCGTTCACGTCGGCCTTCAGACCGATTTCATACTGCTCGCTGCGGTACGGATCGAGGGTAGTGCCTTCGTTTTTCACCCCCTGGCCGGTCGGTGCGGTGCCGCCCTGCTCCAGCGAGTCGGCATAGCTGATATAAGCCATCACCGACGGGGTAATTTTGTACATCAGCGCCAGGTTCGGGCTGAGTCCGTCTTCATTCACCTGGTCGGTTTTCGCCGCCTGGTTATTGTAGCTGCGGGTTTCCAGCCAGCTCTGGCTGAGGTAGGCCATCGCCGACCAGCGCGGGTTAAAGGTCAGCGTATCGCCGATAGTCACGCTCTGCTGGCTGGTCACGCTGGTGCGATAGCGCGCGCCGCTGTTGATGATCCGCCCGTCACCCGGTTCCTGCATTGCCGACGGATCGTAGTAGTTGCTGGTGCCCAGGCTGTAGCGCTGGCTGCTGCCCTTCGCCGAGTAGATCGACCAGACGTAGCCGCTGGTGGCAAAGGCAAGATCGTGGCCGATGCTGCCGGTATCGACGTGACCGTTCAGCGTCAACATATTGCTCAGCACGCGGAAGCGGCCTGCGGCGGCGGAGTCGGTCACCGAGCGGCTGATGGTTCCACTGTTGCTGGTTAAGGTGTTCGACACGGTACGCATCGCGCGGTCGGCCTGCTGATAGCCCACACCGGCGGTCATCGACCAGCTGTTATCGAAGTAGTGGCTCAGATGGCTGCTGATAGTATCGGTGGTCAGATCGTTACCGGTGGTCGGCAGCGTGTAATTCTTGTTATTCGGGTTCGGGGCTTTTGGCAGGTCGATGCCGGTGCCGTAGCTGAAGCCGCTGACGTAGCCTTTTTGCAGGAATTCATAGTGGCTGGCGTCCAGCTGTAATTGCGTACCCGGGCTGATATTCCAGTCCAGCGCCAGCGACACCAGCTTGCGGCGCAGAGTACTGTCATCGACGTTGCCTTCACCCTCTTCATCCAGCAGATTCAGGCGATAGCCGAACTTATTCTCATCGTCAAAATGGCCGCCGAGGTCGATATGTCCGCTCCAGGCGTTACGGCTCTGATAGCCCAGGGTCACGCGGCGCAGGGTCTGCTCCGTCGGGCGTTTGGCGACAAAGTTAAACTGCCCGGCCGGGCTGGCGGGGCCGTAAAGCGCACCGGTCAGGCTGTTCAGCACATCCAGCCGCTCCAGCATTTCCACCGGGAACGCAGTAGTAGAAACAATATTCAGACCATCAAGACGACTGTTGGACACCACGCTGCCCTGCATACCGCGACTTTGCGGGCGGCCGACGTCCATCCCACCGCGCGCCTGCATCTGAGTGCTGGGTGAATACTTCAGCAGCTCGCTGACGCTTTTCGCCTGCTGGTTATCAATCATTTCATGAGTGACGGTGGTGGTGGAATACGGCGTATCCAGCCGGTCTTTACTGCCCAGCGGACCCAGATCGGTCTCGGCGGTGGTGAAACCGGCTCCGGCCTTACTTTCATCGGTCAAATCGCGGGGGGCGCTGGCGGTGACGAGGATTTGCTGTTCTTTGCTGGGCTTTTCAGTACTGGCAGAGGACGCGGTTGATACCGAATTTTGGGCGGCGAAGCCCGGCAGCGCGACAAAAATCGCGCCGAGAAATATGTTTTTCATTAAGGAGTTAGCTGTCGTTATATAAAATACTACATTACGATCGATGAGGTGGTCATTTAGTGATCGCGATCACATTTTGACGCCCCGTCGCCTCAGGGGTAAAGCGGATAAAAAAAATGCCGCACGGGAGTGCGGCATCGAATGACTCATTCAGTACAGCTTACTTTTGGCTGTCAGGCAGTGCGAAGGCAATCAGATAATCGCCCAGTTCCGCCGCGTGCGCAGCGCCACCTGCGGAAATCACCACATACTGTTTACCGGTCTGCGGTGACTTGTACACCAGCGGAGACGCGGTCGCGCCAACCGGCAGGCGGTATTTCCAAATCTCCTCGCCGGTTTTGCTGTTGAAGGCGCGCATATAGTTATCCTGGGTGCCCGCAAAGAACACGACGCCACCGGCCGTAGCGGTCGGCCCGCCCAGCGTCGGCATGCCGATTGGCATCGGCAGATGGGTTTTCATCCCCAGCGGACCGGTATCCTCAACGGTGCCGACCGGAACCTGCCACACCAGTTTTTTGGTATTCAGGTCAATCGCGCTCAGTGTACCGAACGGCGGGTTCTGGCAGGGAACGCCCAGAGACGACATAAAGAAGTCCGATTTCAGCCCGACGTAAGGTTTGGCCAGCATCGAACGGATCGGCGAGCCTTTATAGGTTTTCGCCTGCTCTTCCGTCTTCAGCGCCATCACTTTGCCCATGCGGATGTCGTTAACGTACATCATGCCGTTACGTTCATCGATGGAGATGCCGCCCCAGTTCATCCCGCCCAGCGTGCCGGGGAACTGGATATAGTCGGACTCTGCCGACGGGGTGTAGATGCCGTTATAGCGCGCGGACTTGAAGGTGATACGACACTCAAGCTGGTCAAATGGCGTAATCCCCCACATTTCGCTTTCTTTCAGCGTCGACAGGCCCAGGCTTGGCATATTTGTCGAGAACGGCTGGGTCGGCGACATATGATCATCCTGCCCGGTCGGTGTGGTGGTTACCGGCAATTCTTCCACTTTACTGGCCGGTTTGCCTGTCCGGCGGTCCAGCACGAAGATCTGGCCCATTTTGGTGGTCTGAATCAGAACGGGAACGCGCTCGCCTTCCTCATTCTTCATCTCGTACATCACCGGCTGCGACGGCACATCATAATCCCAAACGTCGTGGTGGACGGTCTGGAAGATCCATTTCGTCTTACCGGTGGTGGCATCAACGGCGACGACGGCGGAAGAGAACTTCTCGGCCGACGGCGTGCGCTTGCCACCCCAATAGTCAGGCGGCCCCATACCGGTCGGCAGGTAAACCGTATTCAGGTCGCGATCGTAGGTCGCAGGCGCCCAGACGTTTGGCGTGCCGCCGGTGTGATTCACCGCATCAGGTGCATCTTCCTCGGCATTCCACGACCAGACCAGCGCGCCGTTACGCACGTCATACGCGCGCACGACACCCGAGGCGTCGTTATCCGAGTGATCGTGTATCCAAGTGCCAAACACGGTCAGGTGGCCCATGATCACCGGCGTACCGCTTGGGTGATAAGCCTGGCCGTTCTCGGTTGGCGTCATGCCAGCACGCAGATCGACGGTACCCGCGTTGCCGAAGCCTGTGCACGCCTGGCCGGTTTGTGCATCCAGCGCCAGCATACGTGCATCAATGGTGGTGGCGATGATGCGACGGCGGCACTCGGCCGGTGCCTGTGCTTTCTCTTCGCTGGACAGCGACGTATCTTTGTCGAGATCGTAATAACCGACGCTGCGGCAGGTAACGTGCGAGGTGGCCGCGGCTTTGGGATCGACCTTCCAGATCGGCTTACCGGTATCGGCATCCACGGCCGCGATCACGTTCTGCGGCGTACAGGTATAGAGCACGTTGCCGATCTGCAGTGGGGTATTTTCGTCAACTCCGGCCACTTTACCTTCGAGAATACGGCCGGTGCGGTACGTCCATGCCACCTGCAGCTTATTCACATTTTCCGGGGTGATCTGATCGACGGCCGCAAAGCGGGTGCCGCTGGCATTGCGGGAAAGATGATCCCAGTCCTGATCTGCCTGCGCTTTATAGTCCCCTTCCAGCGCAGCGGGCTGACTGGCAACCGCAGCGGGATTGTAGATCTTACCGTGTGGCACAAAGGCACCGGCCAGCACGCCGAGCAGGCAGACGAATACGCCCCAGCCGCTCAGGTGCGCCGCGCGTTTGGGGCGGCTTTCCTTCGCCAGCGCGGGGAACACCCACAGGCTGAGCATCAGGATAATTGCCGGAACCACCAGGCGGGCCATCAGCGGCCAGTAAGCCACGCCGCCGACCTCAATTAAGGCCCAGATTGCCGTCGCCACGAAAATAACAATCGACAGCGTTAGTCCGGGGCGCTTTTTCAGCACCAATAAAACCAGCAGAAGCAGATAGGCAATACCGGCGATGATATAGTACAGAGACCCACCCAGCGCGGCGAGTTTCCATCCACCAATCAGAAAATAAATCCCGGTGACGGCGGTAAGCAATCCAAATACCAGAACCAGTATTGGGAAAAGCTTATTCACGCGCCCCCCTGAATCACCTGTAGATGACATTAGAAGAATCCCTTTTTAATTATTAAAATAATAGAACCACTCTGACCGACACGAATGTGCCGGTCCGCAAGTGAAAGCCATAGACATGGTAAATAATCACCATAATTTCAAAGATACATTTCAAACCAGTGAGATGCACGAAAATATAGCCCTTACTAAATGCAGGAGAATATTTTATTGGATATATTTCACAGATAAAAATAAAGATAGCCATAGAGAAATACAGAGAGTAAATAACGTCCTGTTAGCAACACTCTCCGTTATTACTTCGCAAAAACCCGCTGAAACAGTAAATTAAAAATGAAATACCGAAACAGCACAGTTTGATTAAATATAAAACTGATAGTTTCTTTAAATAATTATCTGCCGTTATAGAAAACTTATGGAATTATATTAAACACCCTCAGAACGTCCGTATTACTCTCTGCATAATGCCGACTGGATTATTGGGATGCGTGGGGGATGCTGGTTTGTGTCTTATGGTGGCTGCGTGGACGGGGAGCGGTTGCTTTGTATCGTCTGGTGCCTGGGTGACTGCGTGGACGGGGGGCGGCTGCTTTACATTGTCTGGTGCCTGCGTGGCTGCGCGGACGGGGGTCGGCCCCGGCTGGCGGTCCTCGCGCCGCTTCGCGGTGCCCTCACTTCGTTCGTCAGCCGGTCGGACCGGCTCAGACGGCACATCCGTGTGCCGACCGAGCCTTGCGCCCGCGTCCTGCGGGCACATCCTGGCTTCCTCTCTCCGCTCAGCGCTGCGGATTGCCCGTCGTGGCCGCCCCCCGTCCGCGCCGTGACTTTTGAGTTGTCTTCAGAGCAGAAAGCGTCTGTTTTGTGAAATCGTGTCTTCAGACCGAAATTGGTGTTGTGCCTGGCTGTGGAGCCATCCCGGCGGAGATAACAATTTCATAAACGTGAGTAACCATTGCGGTGGATTCCGGTTAGTCCGCAGCAAGGAGAGTTATCCAGAAAAAAAGAAAAACAACCTGCGAGCTAGCCTTAACTCTTACCTGGCAGCGATAACAATACCATGAAGGTGCACAGCCTCTGCCGGGGATACCGGGCAATCCGCAGCGCTGAGGTGGAAGCAACTGGCCAGGAGACACCGGCAGGACGTCGGTGTCAGGCGAAGTCGGGTCAGGGAAGACCCGTCTTCGCCGGTCCGCCCGGCCGGATGCTGTAACCGAAGGCATCACGCATCGCGTGACGCGAGGACCGACCGGGGGCTCCGGCAGAGGCTGGGAACCGTGCACGATCTTACCGCAATCCCGGCAGAGGCTGGGAACCCCACGCGGTTTTATCAGCAACATCTGCAAAAGTTGAGTACCCGGCGCAGTGTTATCCGCGCCCCGGCTGCCCCCTCAAAAGCGATCGAACCGGTACGGCGCAGGATCGATCAGCGGCGCATCCCCACACACCAGATCCGCCGCCAGCTGCCCTGCCGCCGGTGAAGTGCCAAAACCGTGCCCGGAAAAACCAGTCGCCAGCGTCAAACCGGGCAGCTTCGCCACCGGGCCAATAACCGGATTCGAATCCGGCGTCACATCGATAGTTCCGGCCCACGCTTCGGCAATTTCCGCCTGCGAAAACACCGGCCACGCCTCCCTGAGGTTGGTTAACGCCTCCTGATTCAGCCCCGCATTCACCGGCGGGTCCATCGTCCGCACCCGCTCGAACGGTGACCGGCTGCTGGACCGCCAGCGCCGCGCCAGCATCAGATCGCGGACAAACGGCGTGCCGATTTTAATCCGCAGAAAATCCCGTTGCGCGCGAAGCTGCGGCAGATAGCGCGTTCCCAACAGAAAATGATCCAGCGTCAGCGAAGCGTCCAGCGCACCGCGCTGAGTAACAATAAAACCGCCGTCGATATGCTTACGGAAGGAGAAATCCGGCGCGCCAACGGCAATGTCCGTCGGCCCATCCATCGGCTTCGTACGCAGTACCGAACACACCAGCGGCAGCACCGGTAGCGAAATCCCCAGATTGCCCAGCAGACGCCTCGACCAGATACCACCAGCCAGCAGCACCTGCTCGCAGCGGATTTCCCCACGTTCAGTCACCACACCGCTGACCCTGCCCGCTGTCGTACTCAGCGTACGCACCGCGCAGTGCTCAACAATCACCGCCCCTTTGGCCATCGCCGCGCGGGCAATGGCGCTGGAGGCCAGCGTCGGCTCCGCCCGCCCGTCGGATGGGGTGAAGATCCCTCCGGCCCACTGACTGCTGCCGCCAGGCACCTGGGCGGCGATCTGCTGCGCGCTCAGCAGATGGGAATCCAGATGCAGAGAACTGACCGATTTCAGCCAGCCTTCGTACATCGCCATCTGTGCCTCCGTGCGGGCGGCAAACATAATGCCTGCCTGACGATAGCCGACATCACTGCCGACCCGTTCCGACATCTCCGCCCATAGCCGATCGGCGGCCTGCGCCAGCGGAATATCCTCGGCCAGACGGCTGGTTTTCCGCACCCAGCCGAGGTTACGGGAAGACTGTTCCCCGGCTATGCGGCCTTTTTCCAGCACCACAACTGGAATATTTCGTTCCGCCAGCGTCAGCGCCGCCGTCAGGCCGACTATACCGCCGCCAATAATTACCACCGTGGTTTGCGGCGGGAAGTTCGCGGACGTTTGTACCGGCGTTATCGCAGGAGCCATCGCCATCACCTTCTTATGCTGAGTGAATTACTGAGAAACGTTAAGCTTTTCAACGCTGGCCGTAGAGGCTCCACGGTAAGCAGTAACCTCCAGCTCCACTTTGTACACCGTGGAACCCAGCGGCGGGCAGGTAGCCGTTAAGGCAGGGTCGATGCCACGGAATTTCTCGCCGACGATAGCCATCACCGTATGGATATCGGCAGGGTCCTGAATAAAAAGGCGTGAACAAATTACGTCGGCCAGCGTGGCATCTACCGCCGCCAGCGCCTGCTCAACATTGGCAAACACCTGCTGCGTCTGTTCGGCAATGTCCTCGGGGATCTCTTTGGTCTGCGGGTTGCGCCCGGCGGTATTGGAAACGTAGATCCAGTTATCGACCGCCACCACGCGCGAGTAGCTGGCTTTTTCTTCGAAGATCGATCCGGTTTTTACTTTGATGATTCTGGTCATGTTGTTCTTCCATTCAGGTAAACGTATCAGGGGGAGAAGCGTGCAAACAGGTTCAGCTCAGCGCCGGGCTGTCCCACAGGTTCAGCTTGACGCCGATGTTGTTGGCCAGCGCATTGCGGTAAACCACCGTGCCCCAGGCCACGTCTTCAACCGGCATACCGCCGACCGACATAATGATAATTTCGTCATCGTTCAGGCGGCCCGGCGCGTCCCCGGCGATGATTTTGCCGATGTCTTCCAGCTGTTCCGGGGCCAGCTGTCCGGCGGCCAGCATGTCCATAAAGCGCACGCCGATAACGGGAATGGTGTGGTGGGCTGGTTTGGGCACTTCCTCGAACCAGGCGTGATACAGGCCGGTGTTATCCAGCACCTTGCGCACGTCGGCCCGCTCCATCCCTTCGTCGATATTGCACAGTGCGGGCATCGCCAGGAACGCGCCGGGCTTCACCCACTCGCGCTTCACGATCGGATAGGTCGCCGGATCGCCCACCTCGCCGGAGCTACAGTAGGTAACGATATCGGAACCGCGCACGACCTCTTCGAGGGTATCGACCACCTGCACGGTGGCGATCTGCGGCCAGGTGGCGGTGACCCAGGAGATGAAATTGTCCAGGCTACGCTGCCCGCGCCCTTTCACCTTGATGGTGTCGATCTGCGGGCAGACGGCAAGAAACGCGGCAACGGCCGTTTTTCCCATCACACCCGGCCCCAGCAGGCCAATCACTCGGGAATCTTTACGCGCCAGATGGCGAGCGCCGACCCCCGGCACCGCCCCGGTGCGGTAGGCGGACAGCAGGTTGGCGGACATATGCGCCAGCGGTGCGCCGGTGTCGGCATCGTTAAGGGTGAACATCAGGATCGAGCGCGGTAACCCCTTCTGCCGATTGGCAATATTCGAGCCGTACCACTTCACCCCAGCGGTGCAAAAGCTGCCGCCGAGGTAGGCGGGCATCGCCATCAGACGGCGATCGGCCGTTGGTTTCGGCATGGTGGGAAACGGCGAGTTTTCAGGGAAGGTGACCATCGCACCGTGGGAGTCGTTATTGGCACCGGCCATACGATAGTCGCCCTGATACAGCAGGCCAAACATCTCCTCCATCGTATCCACACAGCTGGCCATATCGGTCACTCCGGCGCGGATCATGTCCTGCTCGGAAAGGTAGAGAAAATCAATTCTGGTGTTGTCGGTCATCTCGGTCGCCTCTGGAAAACGGGTGATAGCGCAGGAATTGCGTTTATCAATATCGTGCGGTTGCCTGGGCTGTATTGAATATTTGCGACACGCGCCGAAACGCGCCAAAACGGAAGTGGCACCCTGATTGCATTGACTGAGCATCATCATTGCTATGCAGGAACCGCCTATGTCACACGATCTTGCCTGCGGCCAGAGTGCCGTCATCCAGCCGGAACAGCCGTGGTTTGTGCTTAGTGCGGCGCATCAATACTCGCTGATGGCCTCCCGCCATCCGGCGATTGCTCACTTCTACAGTTTTGACGTGGCGCACTCCGCCAGCCTGACGCTGGCCATCCCGGACGGCTGCGTGGATATCGTTTTTGACTGTGATGCGGTAAAGCCGGTAGCGCGGGTGTGCGGCACCACGCTGGAAGCGCGCAGCGCGGAGCTGATCCGCGATCATCGCTACTTCGGCGTACGCTTTGCGCCGGGGGTGGTGCCGGACTTTCTGGACCTGGTGGCAGAGGAGTTAACCGATCGAGAGTTTAACTTTTTGGATGTGGTGCCGGATGCCCGGCTGGCCTGCGAGCAGATCCTGCGCCATTCGCAGTTCTCGCGGCAGATAGAGTTGTTTAATCAGCACTTTACCTCGCGGCTGGTGCGCAAAACGTCCGCCGTGACCGGGCTGAGTATTCAGACCATCCTGCGGCAGAAAGGCAATATCCGCATTGAGCAGCTGGAGTCACTGACCGGCTACACCTGCCGGACGATTCAGCGCCAGTTCAGGCAGGATACCGGGATGTCACCGAAAACCTTCGGCCGCATTATGCGCTGCCAGGCAGCGGTCAATACCCTGCATCAGCAGGGCGCGGTGTCATTTTCCGACCTCGCGCTGGACCTTGGATTTAGCGATCAATCGCACTTCCTGCGCGAGTTCAAAAAGCTGGTCAGCACCACGCCGCTGGACTATCAGCGCCGCACGCTGCACGAGTCCTACAACGGTCGTATTCGCCATCACTGAACCCCGGTCGTTAGCGCAAGGTTAGCGACCCGTTAGCAGAAAGTAGCACTGAAATGGTGCAGCTGTTGCACCGCCGTGCTGTCCGATTTTTTCTATCGCCGCCCTCACCGCTGAGAAATGATGCATATCAGTTTCCTGCTCAGAAAGCTCACATCTCTGGGTTCGATTTCACTCTGCAATAAGGCGCTGGCGATGAGTAACTCAAGCGGTTTACGAAAAAATACCCTCGGACTTTCTTCCCTGGTGTTCTTTGTTGTGGCGGCGGCCTCCCCCCTTACCGGGGTAGTCGGCGGGCTGCCGGTGGCGATTTTCACCGGAAACGGCGGCGGCATTCCGGTGGTTTATATTATCGCCTGCCTGATCCTGATGCTGTTTTCCGTCGGCTATCTGACCATGAGCCGCTACGTCACCGATGCCGGCGCGTTCTATACCTATATCTCGAAGGGGCTGGGCGAAAGCTGGGGAGCATCGGCTTCGATGCTGGCGCTGCTGGCCTATTTCTCGGTGCAGACGGCGATTATGGCGATGCTCGGTTTCTTCAGCAGTCTGTTTCTGGAGCAGCATCTGGCGGCCCATATTCCCTGGTGGGCGCTGAGCATGCTGTTTGCGGTCATCGCCTGGGTGCTGGGCATTAAGCGGGTTGAGGTCGGCGGCAAGCTGCTGGGCGTGCTGATGCTGGCCGAGGTGGCGATTGTGCTGCTGACCGACGTGATGATCCTGTTGAAAAAGAGCGGCCCGCTGAATTTCAGTTCATTTGAGCCGTCGGTGTTTATGCACGGTAATCTCGGCATCGCCTTTGTGTTTTCCATCGCCGCGTTTATCGGTTTTGAGTCCACGGCAATCTATGCCGAGGAGTGCCGGGAGCCGAAGAAAACCATTCCACGCGCCACGATCTGTGCTCTGGTGATTATTACCGCCTTCTTCTGTTTCACCAGCTGGTCGTTTGTGCAGGTTTACGGCTTTGAGCAGATTGCGGCGATCGCCAGTAAAGATCCCGGCAACTTCGTATTTGATATCACCCGGCAGTACGTCGGCCAGTGGGCGGTTGAAACCATGTCTGTGCTGCTGATTACCAGCCTGTTTGCCGCCACGCTGGCCTTCCACAACAATATTTCGCGCTATATCTACAGTATCAGCCGCGACGGGTTGATCTGGAAGGAGCTGTCGGAGACGCATCCGACCAACGGGACTCCGCACAAGGCCAGTCATATGCACAGCGTGATTTTACTGCTGCTGCTGGCGGGGATGGGCAGTACCAATATGGACCCGATGGTGCATATTTTTGCCTTCGGTTCGGCGATTGCCACGCTGGCGATTCTGATGTTGCAGGTGGGGGTTTCGGCGGCGGTTATCGTGTTTTTCCGTTATCGCGTTGAGCATGATAACAGTGCCTGGCAGGTGTTTTGGGCTCCGCTGCTGGCGATTATTTTTATGCTGATAACGATTGTGTTGGTGATTGATAATCTGCAGTTGATTAGCGGCAGTGATTCGGCGCTGATTAAGTTTATTCCGTGGTTTATTGCGGCCTGCGCCTGCGCCGGTTATGTGATGTCGGGGAGGCGTCGGTCGGTGCGGGCGGAATAAGTTTTTGGGCTGGGGTCGTTGATAAAACGGTGCCGGGTTCCCAGCCTCTGCCGGGATTGCCGGAATTGCGGCAAGATGGTGTAGGGTTCCCAGCCTCTGCCGGGATTGCGGCAAGATGGTGTAGGGTTCCCAGCCTCTGCCGGGATTGCGGCAAGATGGTGTAGGGTTCCCAGCCTCTGCCGGGATTGCGGCAAGATGGTGTAGGGTTCCCAGCCTCTGCCGGGGCTCCCGGTCGGTCCTCGCGTCACGCGCTGCGTGATGCCTTCGGCTACAGCATCCGGCCGGGCGGACCGCCGAAGACGGGTCTTCCCTGACCCGACTTCGCCTGACACCGACGTCCTGTCGGTGTCTCCTGGCCAGCTGCTTCCACCTCAGCGCTGCGGATTGCCCGGTATCCCCGGCAGAGGCTGTGCACCTTCATGGCATTGTTGTCGCTGCCTTGTAAGAGTTAAGGCTACTTCGTAGGTCTGTTTCTCATTTCATGAAAAACTCCCTCAGTGCTGCGAACTGCCCGAAATCATACGTAATGGCTACTCACGTTCATAAAATTGTTATCTCCGCCAGGAGGGGGGGCAGGATATGGTACGAACAAGTTCTTTCCAGCAGACAAACATGATTCTGCGCCCGGACGTGCTGTCGCTACGACGGGCAATCCGCAGAGCTGAACGGAGAGAGGATATCAGGATGACCGCGCAACCTGGCGCATCATCTATTTCTGTCTGATTACGCTAATGCTGACCGCGAATGCTTACCAATCTGAAGACAACTCAACAGTCACGGCGCGGACGGGTCGCGGCTACGACGGGCAATCCGCAGCGCTGAACGGAGAGAGGAAGCCAGGATAAGCCCGCAGGACGCGGGCGCAAGGCTCGGTCGGCACACGGATGTGCCGTCTGAGCCGGTCCGACAGGCTGACGAACGAAGTGAAGGCACCGCGAAGCGGCGCGAGGACCGCCAGTCGTAGCCGCGACCCGCCCGCGCAGCCACCGAAGGCACTCAGGCACTCAGGCACTCAGGCACTCAGGCACTCAGGCACTCAGGCACCAGACTACAAAAACCAGCCCTTCAGCGCTGCTTAGCAAAAAATTCAGACTACGATATTCAGCACAAGAATTTAGCAAGGATGTCTTCTCTACAGACAACTCAACAGTCACGGCGTGGACGGGTCGCGGCTACGACGGGCAATCCGCAGCGCTGAACGGAGAGAGGAAGCCAGGATAAGCCCGCAGGACGCGGGCGCAAGGCTCGGTCGGCACACGGATGTGCCGTCTGAGCCGGTCCGACAGGCTGACGAACGAAGTGAGGGTACCGCGAAGCGGCGCGAGGACCGCCAGCCGTAGCCGCGACGAGCCTGTACATAAATTTGTGTAATTGCCTGAGTTTGATATGTTCAATCTAACATCAAAGGAAGGTTATTTTATGGACGAAAAACAGTTACAGGCTCTGGCTAAAGAGTTCGCAAAAAATCTCAAAA", "alphabet": "DNA"}, "features": [{"location": "[1:844](-)", "type": "CDS", "id": "<unknown id>", "qualifiers": {"locus_tag": ["ctg4_1"], "transl_table": ["11"], "translation": ["VAKEKFERSKPHVNVGTIGHVDHGKTTLTAAITTVLAKTYGGSARAFDQIDNAPEEKARGITINTSHVEYDTPTRHYAHVDCPGHADYVKNMITGAAQMDGAILVVAATDGPMPQTREHILLGRQVGVPFIIVFMNKCDMVDDEELLELVEMEVRDLLSQYDFPGDDTPIVHGSALKALQGEAEWEAKIIELAGYLDSYIPEPERAIDKPFLLPIEDVFSISGRGTVVTGRVERGIIKVGEEVEIVGLKDTVKSTCTGVEMFRKLLDEGRAGENCGILLRG"]}}, {"location": "[914:3029](-)", "type": "CDS", "id": "<unknown id>", "qualifiers": {"locus_tag": ["ctg4_2"], "transl_table": ["11"], "translation": ["MARKTPIERYRNIGISAHIDAGKTTTTERVLFYTGVNHKIGEVHDGAATMDWMEQEQERGITITSAATTCYWSGMAKQFEPHHVNIIDTPGHVDFTIEVERSMRVLDGAVMVYCAVGGVQPQSETVWRQANKYKVPRIAFVNKMDRMGANFLKVVGQMESRLGANPVPLQLAIGAEEKFTGVVDLVKMKAINWNDADQGVTFVYEDIPADMQDLADEWRAKLVEAAAEGSDELMEKFFSGEELTEEEIKTSLRKRVLKNEIILVTCGSAFKNKGVQAMLDAVVEYLPAPNDVEAINGMLDDGKDTPAVRHSDDAEPFAALAFKIATDPFVGNLTFFRVYSGVVNSGDTVFNPVKSARERLGRIVQMHANKREEIKEVRAGDIAAAIGLKDVTTGDTLCDPESVIILERMEFPEPVISIAVEPKTKADQEKMGLALGRLAKEDPSFRVWTDEESNQTIIAGMGELHLDIIVDRMKREFNVEANVGKPQVAYREAIRSKVTDIEGKHAKQSGGRGQYGHVVIDMYPLEPGSNPKGYEFVNDIKGGVIPGEYIPAVDKGIQEQLKSGPLAGYPVVDLGVRLHFGSYHDVDSSELAFKLAASIAFKDGFKKATPVLLEPIMKVEVETPEENTGDVIGDLSRRRGMLKGQESNATGVQIHAEVPLSEMFGYATQLRSLTKGRASYSMEFLKYDDAPNNVAQAVIEARSK"]}}, {"location": "[3119:3590](-)", "type": "CDS", "id": "<unknown id>", "qualifiers": {"locus_tag": ["ctg4_3"], "transl_table": ["11"], "translation": ["MPRRRVIGQRKILPDPKFGSELLAKFVNILMVDGKKSTAEAIVYNALETLAQRSGKNELEAFEVALDNVRPTVEVKSRRVGGSTYQVPVEVRPVRRNALAMRWIVEAARKRGDKSMALRLANELSDAAENKGTAVKKREDVHRMAEANKAFAHYRW"]}}, {"location": "[3686:4061](-)", "type": "CDS", "id": "<unknown id>", "qualifiers": {"locus_tag": ["ctg4_4"], "transl_table": ["11"], "translation": ["MATVNQLVRKPRARKVAKSNVPALEACPQKRGVCTRVYTTTPKKPNSALRKVCRVRLTNGFEVTSYIGGEGHNLQEHSVILIRGGRVKDLPGVRYHTVRGALDCSGVKDRKQARSKYGVKKPKA"]}}, {"location": "[4186:4474](-)", "type": "CDS", "id": "<unknown id>", "qualifiers": {"locus_tag": ["ctg4_5"], "transl_table": ["11"], "translation": ["MLHTLMTSPFRCDLNAVVRLFAEGDDVLLMQDGVIAALAGSPALEVLLQAPISLFALKDDLDARGLFGQISTSVTAISYTEFVALAVKNPQQVTW"]}}, {"location": "[4481:4841](-)", "type": "CDS", "id": "<unknown id>", "qualifiers": {"locus_tag": ["ctg4_6"], "transl_table": ["11"], "translation": ["MNRIAFVFSQAPHGTSAGREGLDAVLATSALSDEVALFFISDGVLQLTAEQQPQQILARNYIATFGVLPLYDVEHCYICAAALAERGLAVDAVRVLPAEVLAPEALRARLAEYDRVLTF"]}}, {"location": "[4840:5227](-)", "type": "CDS", "id": "<unknown id>", "qualifiers": {"locus_tag": ["ctg4_7"], "transl_table": ["11"], "translation": ["MRFALMVTGPAYGTQQASSAWLFANALLEQGHQLESVFFYREGVLNASQLNAPASDEFDLTRSWQQLQQKYGFALNICVAAALRRGITDRQEAENLGLPAANLADGFQLSGLGALAEAALSCDRMVQF"]}}, {"location": "[5226:5949](-)", "type": "CDS", "id": "<unknown id>", "qualifiers": {"locus_tag": ["ctg4_8"], "transl_table": ["11"], "translation": ["MSGSFFPADITDADLLEQHPFVPADFDILRSYEAVVDGLAMLIGSHCEIVLHSLEDLKCSAVRIANGEHTGRKIGSPITDLALRMLHDMTDADSNVSKAYFTRAKSGVLMKSVTIAIRNGNQRVIGLLCINMNLDVPFSQIMATFMPPETPDVASSVNFASSVEDLVMQTLEFTIEEVSADRNVSNNAKNRQIVLNLYEKGIFDIKDAINQVADRLNISKHTVYLYIRQFKNGDFHGQDK"]}}, {"location": "[6155:6974](-)", "type": "CDS", "id": "<unknown id>", "qualifiers": {"locus_tag": ["ctg4_9"], "transl_table": ["11"], "translation": ["MKSLFKVTLLATTMALALNAPLTMAADAAPAQKAAEQAPKNAAFKNDDQQSAYALGASLGRYMENSLKEQEKLGIALDKTQLIAGVQDAFAGKSKLSDQEIEQTLQSFEGRVKGAAQAKMEKDAKENATKGEAFAAKFAKEKGVKKTETGLLYKVEKTGTGDAPKDSDTVVVNYKGTLIDGSEFDNSYTRGEPLSFRLDGVIPGWTEGLKQVKKGGKIKLVIPPNLAYGKNGVPGIPANSTLVFDVELLDIKPAAKAEAPAAAPAEGAAKQQ"]}}, {"location": "[7264:7483](+)", "type": "CDS", "id": "<unknown id>", "qualifiers": {"locus_tag": ["ctg4_10"], "transl_table": ["11"], "translation": ["MQQTLLEQRIEVLESKLAFQEHTIEELNQTVVQHELDMARLREQMRLLTDKLKAAAPSQIASQSEETPPPHY"]}}, {"location": "[7591:8134](-)", "type": "CDS", "id": "<unknown id>", "qualifiers": {"locus_tag": ["ctg4_11"], "transl_table": ["11"], "translation": ["MKVAKDLVVSLAYQVRTEDGVLVDESPVSAPLDYLHGHGSLISGLEKALENREVGDKFDVKIASNDAYGEYDDNLVQRVPKDVFMGVDELQVGMRFMAETDQGPVPVEITEVEDEHVVVDGNHMLAGQNLSFNVEVIAIRAATEEELAHGHVHGEHDHHHDHDHDHGHGGCGNGGCGCSH"]}}, {"location": "[8275:8470](-)", "type": "CDS", "id": "<unknown id>", "qualifiers": {"locus_tag": ["ctg4_12"], "transl_table": ["11"], "translation": ["MRKRFIAGATCPSCQAKDTLALWRENNVDVVECVKCGHQMREADKQAREQVREKEQVIGIFHPD"]}}, {"location": "[8532:10338](-)", "type": "CDS", "id": "<unknown id>", "qualifiers": {"locus_tag": ["ctg4_13"], "transl_table": ["11"], "translation": ["MEGETLLTAGVVYLFAAVIAVPIAARLGIGAVLGYLLAGIAIGPWGLGFISDVEEILHFSELGVVFLMFIIGLELNPSKLWQLRRSIFGVGAAQVILSAAVLGGLLYLTDFSWQAATIGGIGLAMSSTAMALQLMRDKGMNRNESGQLGFSVLLFQDLAVIPALALVPLLAGNDSGHTDWMKVGIKVLAFAGMLIGGRYLLRPILRFIAASGVREVFTAASLLLVLGSALFMDALGLSMALGTFIAGILLAESEYRHELEVSIDPFKGLLLGLFFISVGMALNLGVLYTHIVEILVGVVALVAVKTLVLYLLARVYGLRSSERLQFAGVLSQGGEFAFVLFSAAASAKLFSGDQMPLLLVTVTLSMMTTPLLMQGVDRILARRFNEADDTQEKPFVEDDKPQVIVVGFGRFGQVIGRLLMANEKRITVLERDISAVSLMRKYGYKVYYGDATELELLRAAGAETAQSIVITCNSPEDSMEIVHLCQQHFPHLQILARARGRVEAHELLQAGVMQFSRETFSSALELGRKTLMTLGMHPHQAFRAQQHFRRLDMRMLRELMPNHTDSQHISRVKEARRELEDIFQTEMRQEKRQLDGWDGNE"]}}, {"location": "[10337:10889](-)", "type": "CDS", "id": "<unknown id>", "qualifiers": {"locus_tag": ["ctg4_14"], "transl_table": ["11"], "translation": ["MSQPPKVLLLYAHPESQDSIANRVLLQPARNLEHVTVHDLYAHYPDFFIDIHHEQQLLRDHQIIVFQHPLYTYSCPALLKEWMDRVLSRGFASGPGGNVLEGKYWRSVITTGEPEAAYHQEGLNRYPMSEIMRPFELTAQMCRMHWLTPMIVYWARRQSAETMKNYANAYDDWLENPLPYGGV"]}}, {"location": "[11014:12919](+)", "type": "CDS", "id": "<unknown id>", "qualifiers": {"locus_tag": ["ctg4_15"], "transl_table": ["11"], "translation": ["MIVFSSLQIRRGVRVLLDNATATINPGQKVGLVGKNGCGKSTLLALLKNEISADAGSFSYPGSWSLAWVNQETPALDVAAIEYVIDGDREFRQLESELAHANEINDGHAIATLHGKLDAIQAWTIQSRAASLLSGLGFSQEQLQRPVSDFSGGWRMRLNLAQALLCRSDLLLLDEPTNHLDLDAVIWLERWLKSYSGTLILISHDRDFLDPVVDKILHIEQQTIFEYTGNYSSFEIQRATKLAQQQSMFEHQQQKVAHLQSFIDRFKAKATKAKQAQSRIKMLERMELIAPAHVDNPFTFSFREPESLPNPLLKMEKVSAGYGDRKILNSIKLNLVPGSRIGLLGRNGAGKSTLIKLLAGELAPLQGDIGLAKGIKLGYFAQHQLGFLRADESPLQHLARLAPKVLEQQLRDYLGGFGFQGDKVTEETKRFSGGEKARLVLALIVWQRPNLLLLDEPTNHLDLDMRQALTEALIDFEGALVVVSHDRHLLRSTTDDLYLVHDGKVEAFDGDLEDYQQWLSDLQKQVAAESAPKVESANSAQSRKDQKRREAELRTQTQPLRKQIEKLEKLMEKHNLQLADAEAKLSDTAIYEQSRKADLTAALQQQATAKSALEESEMEWLDAQEQLEAMLNAD"]}}, {"location": "[13034:13886](-)", "type": "CDS", "id": "<unknown id>", "qualifiers": {"locus_tag": ["ctg4_16"], "transl_table": ["11"], "translation": ["MNERITIQPLGPYIGAQVSNLDLRLPLSDGQFEQLYHALIRHQVLFLRDQPITPQQQRALAARFGDLHIHPVYPHAPGVEEIIVLDTHDDNPPDNDNWHTDVTFIETPPAGAILAAKHLPETGGDTLWASGIAAWDALSEPLQQLLSGLLAEHDFKKSFQEYKYRGSEEEHQRWQQAVAKNPPLLHPVVRTHPVSGKQALFVNEGFTTRIVGIKEKESDALLRFLFAHITKPEFQVRWRWQVGDVAIWDNRVTQHYANADYLPQRRIMHRATILGDKPFYRAE"]}}, {"location": "[13882:14710](-)", "type": "CDS", "id": "<unknown id>", "qualifiers": {"locus_tag": ["ctg4_17"], "transl_table": ["11"], "translation": ["MSSLINEKSTPRRWRFRWPLSRQLTLSSATLVVLIAIWWLVTALQLVTPLFLPPPQQVLQKLLTIAGPTGFMDATLWQHLGASLTRILIALLAAVVIGVPVGIFMGLNETVRGILDPLIELYRPVPPLAYLPLMVIWFGIGETSKILLIYLAIFAPVAMSALAGVKSAQQVRLRAARSLGASRWQVLWYVVLPGALPEILTGLRIGLGVGWSTLVAAELIAATRGLGFMVQSAGEFLATDVVLAGIAVIALIAFALELGLRALQRSLTPWHGAQS"]}}, {"location": "[14706:15474](-)", "type": "CDS", "id": "<unknown id>", "qualifiers": {"locus_tag": ["ctg4_18"], "transl_table": ["11"], "translation": ["MLSVSHLSARYQNQLALQDINLSIDSGELLVVLGPSGCGKTTLLNLIAGFIPAESGSITLDGKPVNGPGADRGVVFQNEGLLPWRNVLDNVAFGLQLAGVEKNERREIARQMLKKVGLAGAERRFIWQLSGGMRQRVGIARALAADPRLLLLDEPFGALDAFTREQMQELLLTLWRDSGKQILLITHDIEEAVFLASELVLLSPGPGRIVERLALDFGRRYANGEPCRSIKSDPAFIERREYVLSRVFHQREVLV"]}}, {"location": "[15488:16466](-)", "type": "CDS", "id": "<unknown id>", "qualifiers": {"locus_tag": ["ctg4_19"], "transl_table": ["11"], "translation": ["MAGKFTVSILAAALGLAALNAQAVDVTVAYQTSAEPAKVAQADDTFAKESGAKVDWRKFDSGASVVRALASGDVQIGNLGSSPLAVAASQGVPIEVFLLASQLGNSEALVVKKNIKDPKDLIGKRIAVPFISTTHYSLLASLKHWGIKPGQVQIINLQPPAIIAAWQRGDIDGAYVWSPAVNQLEKDGTVLTDSSQVGKWGSPTLDVWVVRKDFAEKHPEVVTAFARSALAPQKAYIDNPEAWLKQDDNLSKLSRLSGVPTEDVPVLVKGNTYLTAQQQVQELNGPVNKAIVDTANFLKEQGKVPQVASDYSSFVTDRFVKPLTQ"]}}, {"location": "[16712:17315](-)", "type": "CDS", "id": "<unknown id>", "qualifiers": {"locus_tag": ["ctg4_20"], "transl_table": ["11"], "translation": ["MELSLFLSMLGFLWVAAITPGPNNMLLTASGANFGFWRSLALLVGIMLGMQIMLLMVAFGIGGLILLYPSLHLFMKIAGSLYLLWLAWKIGTAKYEKLETGDGPAAPMPFWQGGLLQLINPKAWLMVLGAVASFSLAGKGYLGSVVAISIALAIVNFASAVIWLGFGTLIGRILRSRRAWTIFNVFMGLLTAACVLLIWH"]}}, {"location": "[17374:18391](+)", "type": "CDS", "id": "<unknown id>", "qualifiers": {"locus_tag": ["ctg4_21"], "transl_table": ["11"], "translation": ["MDTTSSEPLIFSHLDDKSFRPLRGGRNPHLQTLLPRLVRRRITLQPHWQRLTLPDSDFVDLAWSEDPVQARHKPRVVLFHGLEGSFNSPYAHGLLQAWKDRGWLGVVMHFRGCSGEPNRLNRIYHSGETSDASYFLQWLRDEWGQVPTAAVGVSLGGNMLACLMGQQGDNCLLDAGVVVSAPLMLEPCSQRLEQGFSRIYQRYLLNLLKQNATRKLMAWPGTLPIELPQLRALKKLRAFDDAITARAHGFADATDYYRRCSGLPLLPGISKPLLIIHALDDPFMTAEVIPDPALLPPNIEYQLTRYGGHVGFVGGTLRQPQMWLEQRIPQWLSTWLEP"]}}, {"location": "[18390:18609](+)", "type": "CDS", "id": "<unknown id>", "qualifiers": {"locus_tag": ["ctg4_22"], "transl_table": ["11"], "translation": ["MIIPWKDLDSETLDNLIESFVLREGTDYGEQERSLEQKVKDVRRQLASGDAVLVWSELHETVNIMPRGQFNG"]}}, {"location": "[18706:19576](+)", "type": "CDS", "id": "<unknown id>", "qualifiers": {"locus_tag": ["ctg4_23"], "transl_table": ["11"], "translation": ["MSAKHPVIAVTGSSGAGTTTTSVAFRKIFQQLNLRAAEVEGDSFHRFTRPEMDMAIRKARDLGKHISYFGPEANDFGLLEQTFIEYGRTGKGKSRKYLHTYDEAVPWNQVPGTFTPWQPLPEPTDVLFYEGLHGGVLTPQNNVAENVDLLVGVVPIVNLEWIQKLVRDTSERGHSREAVMDSVVRSMEDYINYITPQFSRTHLNFQRVPTVDTSNPFAARGIPSLDESFVVIHFQGLEDIDFPYLLTMIQGSFISHIKTLVVPGGKMGLAMELIMGPLVKRLIEGKKIS"]}}, {"location": "[19584:20772](-)", "type": "CDS", "id": "<unknown id>", "qualifiers": {"locus_tag": ["ctg4_24"], "transl_table": ["11"], "translation": ["MKSQTASLIKDITPRVQQWRRHIHEHAELSFHEQKTADYVASELQQWGALTLSRPTPNSVLAELKGARPGPCIALRADMDALPIHELNQEPFTSRNAGVMHACGHDAHTAMLMGAAWVLCQLQQQIAGTVKFIFQHAEEVPPGGAQELVSLGVLDGVSMIFGLHVMPAFPTGTVGFTEGVFSAASDNFDLILQGKGSHAALPHTSCDPVVLGAGVVQELQQIISRRLDPNEGAVLSIASFLADGGYNVIPDVAHLRGTLRTLSENTRTEIPKMMEQMLGGMTAAVGASYKLEWTKGYTLGFNHPDACRFAAKNVVDTLGADALKIMPHPMFGCEDFSAYQQVIPGCFLFIGSGNEEKGTCWSLHNPHFRLDEDVLPIGVQLHIGFIHQQLMSSSR"]}}, {"location": "[21317:21950](+)", "type": "CDS", "id": "<unknown id>", "qualifiers": {"locus_tag": ["ctg4_25"], "transl_table": ["11"], "translation": ["MVLGKPQTDPTLEWFLSHCHIHKYPSKSTLIHQGEKAETLYYIVKGAVAVLIKDEEGKEMILSYLNQGDFIGELGLFEEGQERSAWVRAKSACEVAEISYKKFRQLIQVNPDILMRLSSQMARRLQVTSEKVGNLAFLDVTGRIAQTLLNLAKQPDAMTHPDGMQIKITRQEIGQIVGCSRETVGRILKMLEDQNLISAHGKTIVVYGTR"]}}, {"location": "[21956:24089](+)", "type": "CDS", "id": "<unknown id>", "qualifiers": {"locus_tag": ["ctg4_26"], "transl_table": ["11"], "translation": ["VDLWRDTLVAPFFSVVLGMWRRIIYHPEVNYALRQTLVLCLPIAVGWLLGDLRQGLLFSLVPACCNNAGLDTPHKRFFKRLIIGGSLFAFCSFMILYAGEQGVPLPIIMLVMALMLGVTAEISPLHGRLLPASLIAAIFTLSLAGRVPLWQPPLLYILGTIWYGLFNWLWFRLWKEQPMRETLSLLYRELADYCEAKYTLLTRLTDPQTALPPLLARQQKAVDLINTCYQQMYMLAASQDNHYQRLTRAFQVALDLQEHISVSLHQPEEVQKLVEQSHAEAVIRWNAQTIAARLRVLADDILYHRYPERFTMDKPLQALEKISRQNKDNPVGNFCYYHFSRIARVLRTQRPLYRRDLMADRQRRLPLIPALKSYLSLKSPGLRSAARYGVMLAFASSLALFFNLPKPYWILMTVMFVSLNGYGATRVRIQHRAMGTLAGLVIAAVMLRLHAPESVMLLVMLALTLIGNLFIRKFYGWATIGFTITTVFTLQLLSLNGVQLLIPRLMDTLIGCLIAFGGMIWLWPQWQSGLLRQNAHDALEAYQEALQLLLGQEQEPAKLAWQRMRVNQAHNALFNSLHQAMQEPNFNASYLKDMQLWVTHSQFIVEHINAMTILAREHTMLTESLAQRYLQSCEIALQRCQQRLEYDGPSSDSNVLEAPEDFHQGPVTILERHVKRILGHLSTMHTISSLTWSQRPHQGRWLSRRLRKSP"]}}, {"location": "[24085:25303](-)", "type": "CDS", "id": "<unknown id>", "qualifiers": {"locus_tag": ["ctg4_27"], "transl_table": ["11"], "translation": ["MAAEKLAVTRATFDEVILPVYAPAQFVPVKGKGSRIWDQEGKEYVDFSGGIAVTALGHCHPALVEALKTQGETLWHTSNVFTNEPALRLASKLIAATFAERVFFANSGAEANEAAFKLARYYATQRHSPFKSKIIAFHNAFHGRTLFTVSVGGQPKYSDGFGPKPADIVHVPFNDLAAVKAVIDDHTCAIVVEPIQGEGGVTPATQEFMQGLRQLCDEHNALLVLDEVQSGMGRSGKLFAYEHYGVKPDIVTTAKALGGGFPVSAMLTTNEIASVMAPGVHGTTYGGNPLACAVAEAALDIINTPEVLDGVAQRRQLFVDALQALDAKLDLFSEIRGMGLLIGAALKPQHAGKARDILNAAAAEGVMVLVAGTDVMRFAPSLVIDPADITEGMKRFAAAVEKVLG"]}}, {"location": "[25390:25966](-)", "type": "CDS", "id": "<unknown id>", "qualifiers": {"locus_tag": ["ctg4_28"], "transl_table": ["11"], "translation": ["MLLLIDNYDSFTWNLYQYFSELGTEVIVRRNDDITLAEIAALAPQHLVISPGPCTPNEAGISLAAIRHFAGQVPVLGVCLGHQAIAQAFGAKVVRARQVMHGKTSAIEHNDGGVFAGLNNPLTVTRYHSLIVETGTLPDEFELTAWTLRDGQPDEIMGFRHRTLPLEGVQFHPESILSEQGHQLLENFLRY"]}}, {"location": "[26099:26672](-)", "type": "CDS", "id": "<unknown id>", "qualifiers": {"locus_tag": ["ctg4_29"], "transl_table": ["11"], "translation": ["MLKRTLTAVAAVLALSSISASAFAAKGDTHVLLTTSAGSIELELNNQKAPVSVKNFVDYVNSGFYNNTTFHRVIPGFMLQGGGFTTDMQQKQPNAPIKNEADNGLLNKRGTISMARTAEKDSATSQFFINVADNAFLDHGQRDFGYAVFGKVVKGMDVADKIAQVPTQNVGPYQNVPVTPVVILSAKVLP"]}}, {"location": "[26947:28132](+)", "type": "CDS", "id": "<unknown id>", "qualifiers": {"locus_tag": ["ctg4_30"], "transl_table": ["11"], "translation": ["MTNRDRIGLTWISFFSYALTGAVVIVTGMVLENIAEYFQLPVAQMSNTFTFLNAGILLAVFLNAWLMEIVPLKRQLMFGFVLMVLAILGLMTSHSLSVFSLCMFVLGVVSGITMSIGTFLITHLYEGRQRGSRLLFTDSFFSMAGTIFPIIAAALLARALPWYWVYVCIGVIYVAIFVLALCFEFPVLGKKTASGEPVKKEKWGVGVGFLAVAALCYILGQLGFIGWVPQYATKSMGMDIGQAGSLVGNFWTAYMVGMWAFSAILRFFDPQRIVTLLALLATALMYWFITTTDASMLKWIMLSLGFFSSAIYTTIITLGSLQTKVSSPKLVNFILTCGTVGTMLTFVVTGPIVEKGGAHAALATANGLYAVVFVMCLLLGFVSKHKLHGHMNSH"]}}, {"location": "[28407:30942](+)", "type": "CDS", "id": "<unknown id>", "qualifiers": {"locus_tag": ["ctg4_31"], "transl_table": ["11"], "translation": ["MSIKLAIIGNGMVGHRLIEELVEKSQPGQFEITVFCEEPRVAYDRVHLSAYFSHHTAEELSLVREGYYQKHGINILIGERAILINREEKVIHANSGRLVPYDKLVLATGSRPWVPPIPGAEGADCFVYRTIEDLNGIEACARRSKRGAVVGGGLLGLEAAGALKNLGIETHVIEFAPVLMAEQLDRMGGEQLRRKIESIGVQVHTGKNTRQIVHHAPRGKTLQFADDSQLEVDFIVFSTGIRPQDALAKQCNLATGTRGGVVINDSCQTSDADIYAIGECASWREHVYGLVAPGYKMAQIAADHLLGGSSHFEGADMSAKLKLLGVDVGGIGDAHGRTPGARSYVYLDENKEVYKRLIVSADNKTLLGAVLVGDTSDYGNLLQLTLNAIELPANPDALILPEHAGAKPSIGVESLPDSAQICSCFDVTKGTIVQAVQNGCHSVAALKAETKAGTGCGGCIPLITQVLNAELSRQGIEVNHHLCEHFPWSRQELYHLIRVNNIRSFNQLINKYGKGYGCEVCKPTVGSLLASCWNEYVLKPEHTPLQDSNDLFLGNIQKDGTYSIIPRSAGGEITPEGLMAIGNVARQYNLYTKITGSQRIGLFGAQQDDLPAIWEQLIAAGFETGHAYAKALRMAKTCVGSTWCRFGVGDSVGFGVELENHYKGIRTPHKMKFGVSGCTRECAEAQGKDVGIIATEKGWNLYVCGNGGMKPRHADLLAADLDRDTLMHYLDRFMMFYIRTADKLQRTSVWLDNLEGGIDYLRQVVINDKLGINAQLEEEINRLRAQVVCEWTETVNDAQQRARFAHFVNSSARDPLVQMVPEREQHRPARVQERIEIIQLEENV"]}}, {"location": "[30938:31286](+)", "type": "CDS", "id": "<unknown id>", "qualifiers": {"locus_tag": ["ctg4_32"], "transl_table": ["11"], "translation": ["MSQWQEICPLTSILPATGVCALVGSQQIAIFRPGEDEQVFALSNIDPFAHASVLSRGIIAEHQQELWVASPLKKQRFRLRDGLCMEDEGHSVPSYPARISHGMIEINLAAETSAA"]}}, {"location": "[31353:32715](+)", "type": "CDS", "id": "<unknown id>", "qualifiers": {"locus_tag": ["ctg4_33"], "transl_table": ["11"], "translation": ["MDFLPLFCQLRDKPCLLVGGGDVAERKAHLLLASGARLRVCAREFSPQFQLWQQAGKATLITDPFSPSLLDDCWLVIAATDDEALNQRVSQSADARRMFCNVVDAPQSASCIMPSIIDRSPLMIAVSSGGNAPVMARMLREKLEALLPLHLGRLAAWGGAQRQRVKQQFSSGQRRRFWEKLFNHQRLAQSLANGDSQQVERLSEQLFNEPLEQRGEVVLVGAGPGDAGLLTLKGLQQIQQADVVVYDRLVSDEVLALARRDAERIFVGKRAGHHCVPQHEINQILLQQAQSGKRVVRLKGGDPFIFGRGAEELEALQGADIPFSVVPGITAASGCSAYSGIPLTHRDYAQSVRLVTGHLQQNSELEWQHLAAQRQTLVFYMGLAQAAEIRQQLIAHGMSPEMPVALVENGTSTRQRVVTGSLAELAELAEEVESPALIIIGEVVALREQLNWF"]}}, {"location": "[32761:33766](-)", "type": "CDS", "id": "<unknown id>", "qualifiers": {"locus_tag": ["ctg4_34"], "transl_table": ["11"], "translation": ["MSKPIVFSGAQPSGELTIGNYMGALRQWVQMQDDYHCVYCIVDLHAITVRQDPVALRKATLDTLALYLACGIDPQKSTIFVQSHVPEHTQLGWILNCYTYFGELSRMTQFKDKSARYEENINAGLFDYPVLMAADILLYQTNQVPVGEDQKQHLELSRDVAARFNAIYGDIFKVPEPFIPKSGARVMSLLEPTKKMSKSDDNRNNVIGLLEDPKSVVKKIKRAMTDGDEPPVVRYDVKNKPGVSNLLDILAGVTGKSVSDLEKEFDGQMYGHLKGAVADAVSGMLSELQERYHRYRNDEAFLDQIMRDGAAKARARAQETLKKVYAAVGFVAQP"]}}, {"location": "[33782:34460](-)", "type": "CDS", "id": "<unknown id>", "qualifiers": {"locus_tag": ["ctg4_35"], "transl_table": ["11"], "translation": ["MAHFTDIRALAFDLDGTLVDSAPGLASAVDAALIELQLPAAGVERVATWIGNGADILIERALSWAQGHAPREEALREARILFDKHYADTVESGSLLYPHVRETMAKLAAQNLPMAIVTNKPTPFVAPLLQSLGIADYFSLVIGGDDVAAKKPHPAPLFMVLGKFGLLPGELLFVGDSRNDILAAQAAGCPCIGMNYGYNYGEPVAASQPDITLDHFNDLMPALGL"]}}, {"location": "[34443:35130](-)", "type": "CDS", "id": "<unknown id>", "qualifiers": {"locus_tag": ["ctg4_36"], "transl_table": ["11"], "translation": ["MKQFLIAPSILAADFARLGEDTAKALAAGGDVIHFDVMDNHYVPNLTMGPMVLKALRDYGITAPIDVHLMAKPVDRLIPDFAKAGANYITFHPEASEHVDRTLQLIKEHGCKAGLVLNPATPLSILEYVMDKLDIILLMSVNPGFGGQSFIPGTLNKLREVRKLIDDSGYDIRLEVDGGVKVDNIGEIAAAGADMFVAGSAIFGHPDYKKVIDDMRTELEKSRHGSFH"]}}, {"location": "[35215:36034](-)", "type": "CDS", "id": "<unknown id>", "qualifiers": {"locus_tag": ["ctg4_37"], "transl_table": ["11"], "translation": ["MKKNRAFLKWAGGKYPLLDDIRRHLPEGDCLIEPFVGAGSVFLNTHYPSYILADINSDLINLYNIVKERPQAFVEDVRKLFTIESNDSVVYYARRQEFNLSQDPYRRAMLFLYLNRHCYNGLCRYNLRGEFNVPFGSYRKPYFPEDELFWFAERAQNATFVCESYDVTLAKAKTGSVVYCDPPYAPLSATAKFTAYHTNSFSMREQQHLAELASTLSQDSNITVLISNHDTPLTRNWYQGAVLHEIEVRRSISRSGNTRSKVSELLALYTGR"]}}, {"location": "[36156:37140](-)", "type": "CDS", "id": "<unknown id>", "qualifiers": {"locus_tag": ["ctg4_38"], "transl_table": ["11"], "translation": ["MDEFKPEDELKPDTSDRRPPRSRKTSSLPKVPVSRQHMMMGVGILVLLLLVLGIGSALKTPDAPGGQTAQQPAAGGRSGGEKNIDLSGTSSMSGQTAGQPNSAGQSSSPQELSAPQISSTPTEAAPLQTPQNQQRVELPGDLNNALNNQQGQVDAASQAGIGSSSLPTGQATVGGSGSKPAATKTANVPHQNAVPQNKPAAVHSKPSAAKPVVKESKPSATASHSAAPRAQTPTSVSSAAKPGGNYTLQLSSASRSDTLNAWARKQNLSGYHVYQTTRNGQPWYVLVSGSYNTSADAKRAVASLPAEVRAQNPWVKPVSQVKKEAGH"]}}, {"location": "[37240:38224](-)", "type": "CDS", "id": "<unknown id>", "qualifiers": {"locus_tag": ["ctg4_39"], "transl_table": ["11"], "translation": ["MAMLVTNQTLAPLYLDAMRKRLEGAGVVVDQVILPDGEQFKSLAVMDQVFTALLEKPHGRDTTLIALGGGVIGDLTGFAAASYQRGVRFIQVPTTLLAQVDSSVGGKTAVNHPLGKNMIGAFYQPAAVVVDLDCLKTLPSRELSSGLAEVIKYGIILDGEFFSWLEDNLDALLALDGSAMAYCIRRCCELKAEVVAADEHEHGLRALLNLGHTYGHAIEAHMGYGNWLHGEAVSAGMVMAARNAERLGQFDPADTDRIIALLQRAGLPVNGPESMAAEDYLPHMMRDKKVLAGKLRLVLPLAIGKAEVRSGVPHDMVLASIQDCQKP"]}}, {"location": "[38382:38904](-)", "type": "CDS", "id": "<unknown id>", "qualifiers": {"locus_tag": ["ctg4_40"], "transl_table": ["11"], "translation": ["MAEKRNIFLVGPMGAGKSTIGRQLAQQLNMEFFDSDQEIERRTGADVGWVFDVEGEEGFRDREEKIINELTEKQGIVLATGGGSVKSRETRNRLSARGVVVYLETTIEKQLARTQRDKKRPLLQVDSPPREVLEALAGERNPMYEEIADVTIRTDDQSAKVVANQIINMLEKS"]}}, {"location": "[39294:40539](-)", "type": "CDS", "id": "<unknown id>", "qualifiers": {"locus_tag": ["ctg4_41"], "transl_table": ["11"], "translation": ["MLRKIAWGLILVSGLCRGAAPISLVFEDAPIGQVLQALAEYQQLNLMVAPEVDGSLTLRLQDVPWQQALELVMKMGRLSIEREGNVMLVFPEEREQEKQQRAEAEREAAELNSPLHTKTVMFKYADAAALNTSLQNERSRLMTARGSVTLDTRTNALLLRDTQKALDQTIRWLQQLDVPLEQVEIAAQIVTISEESLRELGVNWGLNGEEQVAGALRASQLRVDLGVARPAGMLGLTLAKLDGRLLDLELSALEREHQADIIASPRLFTSHQQTASIKQGTEIPYEVATGNSGSTTMEFKEAVLGMEVTPVVQGNGRILLKLHISQNVPGRTMRSGENEVLTIDKQEIDTQVALKDGQTLALGGIFQQQSATGQTRVPLLGEIPLLGGLFRHSVREQKRRELVIFITPRLIRSD"]}}, {"location": "[40844:41342](-)", "type": "CDS", "id": "<unknown id>", "qualifiers": {"locus_tag": ["ctg4_42"], "transl_table": ["11"], "translation": ["MSNRWLAGWLEADIRLRMFSVIGVGALMALLMWQFWLYPAGQKSHQLDKQADESVSRYQQRIAVLRRLPPLSTLEQQIEQLGEQAAVEDNHHFSLPALLAACGGELEHWQPNERGGELSISLRWQQFTDLLGYLMTLRPAVTIPLMTLQGQSPRLHLLIQLHYEI"]}}, {"location": "[41334:41880](-)", "type": "CDS", "id": "<unknown id>", "qualifiers": {"locus_tag": ["ctg4_43"], "transl_table": ["11"], "translation": ["MVCINLMPWRDRRQRQRWQKWRLLGALILALILLGMQNGYWQQRLNHQRAELLSLWPVVQQDVAALHNRTLAAQKRLDQLRESQRQQMLQRQDLSRWSAFIQRLSVEIPQNIWLSSLKKHQQSVSLKGFSRSIAELHHFRDRLHQQQEIPSVKLGALRREPSADVSFIMQLTLGNKDWNNE"]}}, {"location": "[41879:42710](-)", "type": "CDS", "id": "<unknown id>", "qualifiers": {"locus_tag": ["ctg4_44"], "transl_table": ["11"], "translation": ["MAFQTWQVGLDIQNGQLCAIAIQRRRNGWQLRHWWQHTLPQDTLRNGLVQRPEILISILQRWRRLLPSRIALRVGFPPQLVMQRQLSLPATHLREAARSDYIHAAAKRFFPIEPEALALDFRLSDGGENQLTLTATRREALQGWLDCLQQVGLVPDVMDLTPSALSVLARALTLAPDASLVHRLSDHWLWYSPRHAERPWGWCPLEDIPDFSVLQQRYLPPQSAVWYSSALDDDAPPEGTTALSPFAALQFLQPPLPVSGGAYTIAAGLAMRPEDR"]}}, {"location": "[42827:45383](+)", "type": "CDS", "id": "<unknown id>", "qualifiers": {"locus_tag": ["ctg4_45"], "transl_table": ["11"], "translation": ["VKFVKYLLILAVCCILLGAGSIYGLYKYIEPQLPDVATLKDVRLQTPMQVYSADNELIAQYGEKRRIPLTLQQIPPTMVKAFIATEDSRFYEHHGVDPIGIFRAASIALVSGHASQGASTITQQLARNFFLSPEKTLLRKIKEVFLAVRIEQMMSKDEILELYLNKIYLGYRAYGVGAAAQVYFGKNIDQLSLSEMAMIAGLPKAPSTFNPLYSHERAVQRRNTVLARMLDQHYITQSQYDEARNTPLVANYHAPEIAFSAPYLTEMVRQEMVKRYGEDAYNDGYKVYTTVTRKLQLAAQKSVQDNVLAYDMRHGYRGPASELWKTGEQAWGKTEIMKTLKSLPIYGPLFPAVVTQSNSDSATVQMRDGSTTDLNLDAVRWARPFKSDTLQGATPRAVNQVLQPGQQIWVRQTDNGWMLSQVPDVNSSLVSLDPHDGSVRALVGGFDFTLSKFNRATQALRQVGSNIKPFLYTAAMDRGLTLASILNDLPISRWDAGAGADWRPKNSPNTYAGPIRLRQGLGESKNVVMVRAMRAMGVDYAAEYLQRFGFPAQNIVHTESLALGSASFTPLQMVRGYSVMANGGFLVDPYFITRIENEAGDKVFEAKPKVACPECNLPVIYGETQKAVALSEDSVENVAVSQEGKTDAVPQPQLEQVTQQQVQQDGEQQYAPHVINTPLSFLIKSALNSNIFGEPGWMGTGWRAGRDLKRNDIGGKTGTTNSSKDAWFSGYGPGVVTSVWIGFDDHRRDLGRTTASGAIKDQISGYEGGAKSAQPAWDEYMQSALDGVPVQPLTPPEGIVSVTIDRSTGKLANGGGNTRQEYFIDGTQPTEYSVHDVGTTLMDNGETHELF"]}}, {"location": "[45466:46033](-)", "type": "CDS", "id": "<unknown id>", "qualifiers": {"locus_tag": ["ctg4_46"], "transl_table": ["11"], "translation": ["MTRQLQKPEILNVEAVARSRLFTVEAVDLVFSNGARRVYERMRPSDREAVMIVPIIDDHLILIQEYAVGLESYELGFPKGLIDPGETPFEAANRELKEEAGFGAQQLETLGKLTMAPSYFSSKMNIVVAEGLYPEKLEGDEPEPLPQLRWPLDNLLALLDEPDFREARNVSALFLVREWLVKQGRLSY"]}}, {"location": "[46436:48575](+)", "type": "CDS", "id": "<unknown id>", "qualifiers": {"locus_tag": ["ctg4_47"], "transl_table": ["11"], "translation": ["MGTLVSILLAILACSIVAGCVFWYALRRRSPLAKPLPFLSPPQRKLSDEERAAVERYLSSLARSRSTVLPTGASSAQEQLVLTSQSNNVYPVTRAITRYGLSTDEPHKWRYYLDSVEVHLPPQWEQYITDENYVELIKTQTIPLVISLNGHQLTQYNWDMPVLAPALRTTTPNASIRKAESEQIELLSVRKESPEEYALSRPEGTREALVIGTALLLFFFSLISPIMLTPWLVLAGITMILVSGWFLYRRPADSDLREIHCLRGAPKRWGLFGESNQGQASNISLGSIDLIYPVHWQDYLAQDLGQTTEIDIYLNRHVVRQGRFLSLQDEVRNFPIQRWRKNLVLAGCSLVVMVLLIALIPLSMPLKLSMAWIKGTDSLQVTRIADLEKTTLHIGDSLKVQGTGMCSIPAAYQGNRSYAFMPFDCSALYWNNAPALPLPQSDIIDKATALLDTTRQQLHPQTNTDPKLNPQLATAIQKSGMILLDDFSDIVLKTQDLCSQKLDCVRLKNALVNLGNAKDWTTLVRRANSGALSGMNVLLRPVSAEALENLVNTATSTFFYRETRRAAEMLNSPPPGGFLIYSDEGRSLVSHPAPSVSLFDYNAPDQWPELQRLAGMLLQTPFTANGIVTNISTDANGTRHIALHSEPNSVTLWRYLGTSLLLLILAAMVTINLLLALRRMNRNRVRLQEIQRYYDTCLNHTLSNIRSVRPMF"]}}, {"location": "[48692:49094](+)", "type": "CDS", "id": "<unknown id>", "qualifiers": {"locus_tag": ["ctg4_48"], "transl_table": ["11"], "translation": ["MKEKPTEGVRLDKWLWAARFYKTRAVAREMIEGGKVHYNGQRSKPSKLVEVAAELTLRQGNDERTVVIQAVSDKRGPATEAQLLYRETEQSIEKREKVALARKMNALTMPHPDRRPDKKERRDLMKFKNSGDE"]}}, {"location": "[49117:49996](+)", "type": "CDS", "id": "<unknown id>", "qualifiers": {"locus_tag": ["ctg4_49"], "transl_table": ["11"], "translation": ["MSQQDQMHRYLFENHAVRGELVTASQTWRDIIDGHDYPQPVQQLLGELLVATSLLTATLKFDGDITVQLQGDGPLNLAVINGNNQQEMRGVARTQGEIAEGSSLKEMVGNGYLVITISPKEGERYQGVVGLEGDTLAACLEDYFMRSEQLPTRLFIRTGEHNGLAGTAGILLQVLPAQDASLDDFNHLTTLTETIKTEELLGLPANEVLWRLYHEEEVTVYDPQSVVFKCSCSRERCGEVLLSLAQDEVNQILEEDGQIDMHCDYCGSHYVYDSVDIAAIRNGSAGEAEQVH"]}}, {"location": "[50956:51724](+)", "type": "CDS", "id": "<unknown id>", "qualifiers": {"locus_tag": ["ctg4_50"], "transl_table": ["11"], "translation": ["VKNYQLVKKKSLTFIVFILFIMLFSLSSKGASLTFKPTSGGYIIFGSVNSNDLKRVGIMNIVSAFRVRLHETGVNFYEQKDPTAYCSYEPASAAAEINDRLKQGIPVLTKAVYDMSYPEWTVTLDCRIGANPGGWSVQTYTPSPPNGAICDTSVPLKVSFGNVGAGSTNNTTVMDGTIKCDRNADVSLSFKGFDDGYIPVQDAKVKFKFDNGLPNYKLTVEKDIMTNFKINFEAISTGTTTGYKSASAILVMQWQ"]}}, {"location": "[52064:53684](+)", "type": "CDS", "id": "<unknown id>", "qualifiers": {"locus_tag": ["ctg4_51"], "transl_table": ["11"], "translation": ["MRTNDLTGLDLVAYGITDTVEVVHNPDYDTLFKEETQPGLTGFECGTVTQSGAVAVDTGVFTGRSPKDKYLVRDDTTRDTLWWSDEGKGKNDNHPLSPETWQSLKSLVSRQLSGKRLFVVDTWCGANPDTRLSVRFITEVAWQAHFVKNMFIRPDAEGLANFVPDFVVMNGAKCTNPNWQQQGLNSENFVAFNLTEKIQLIGGTWYGGEMKKGLFSIMNYLLPLKGIASMHCSANVGEKGDVAVFFGLSGTGKTTLSTDPLRRLIGDDEHGWDDDGVFNFEGGCYAKTIKLSEQAEPEIYHAIRRDALLENVVVRADGSVDYDDGSKTENTRVSYPIYHIDNIAKPVSKAGHAKKVIFLTADAFGVLPPVSRLTADQTQYHFLSGFTAKLAGTERGITEPTPTFSACFGAAFLTLHPTQYAEVLVKRMEAAGAQAWLVNTGWNGSGKRISLKDTRAIINAILSGEIDKADTVTLPVFNLEIPLSLPGVDASLLDPRHSWGGEAEWEARARDLAQRFIDNFDKFTDTKAGAALVKAGPKL"]}}, {"location": "[53727:55092](-)", "type": "CDS", "id": "<unknown id>", "qualifiers": {"locus_tag": ["ctg4_52"], "transl_table": ["11"], "translation": ["MRRIRFSPRSSFARTLLLIVTLLFVSLVTTYLVVLNFAILPSLQQFNKVLAYEVRMLMTDRLQLEDGTQLEVPPAFRREIYRELGISLYTNAAAEESGLRWAQHYEFLSQQMAQQLGGPTDVRVEVNKNSPVVWLKTWLSPDIWVRVPLTEIHQGDFSPLFRYTLAIMLLAIGGAWLFIRIQNRPLVELEHAALQVGKGVIPPPLREYGASEVRSVTRAFNQMAAGVKQLADDRTLLMAGVSHDLRTPLTRIRLATEMMSEQDGYLAESINKDIEECNAIIEQFIDYLRTGQEMQFEYADLNGVLGEVIAAESGYEREIESSVMPVELMVDINPLAIKRAVANLVVNAARYGNGWIKVSSGRELQRAWFQIEDDGPGIEPDQLQHLFQPFVRGDSARSTSGTGLGLAIVQRIIDAHQGGLEIGKSEKGGLSVRAWLPLPEFPAPGAGGLPQHRS"]}}, {"location": "[55088:55808](-)", "type": "CDS", "id": "<unknown id>", "qualifiers": {"locus_tag": ["ctg4_53"], "transl_table": ["11"], "translation": ["MQENYKILVVDDDMRLRALLERYLTEQGFQVRSVANAEQMDRLLTRESFHLMVLDLMLPGEDGLSICRRLRSQSNPMPIIMVTAKGEEVDRIVGLEIGADDYIPKPFNPRELLARIRAVLRRQANELPGAPSQEEAVIAFGKFKLNLGTREMFREDEPMPLTSGEFAVLKALVSHPREPLSRDKLMNLARGREYSAMERSIDVQISRLRRMVEEDPAHPRYIQTVWGLGYVFVPDGSKA"]}}, {"location": "[56221:57199](+)", "type": "CDS", "id": "<unknown id>", "qualifiers": {"locus_tag": ["ctg4_54"], "transl_table": ["11"], "translation": ["MAGTARRFFRVKRHNPAALKELKALSIPESWARIMQVDHPREGVNICCMNGRPDAPWTFPVEGGASFSMSILQKGCIEAGFDNGERFRLEGGYVSLTATGEHLSGWDTFTAEQGFRLVNIHLTPEALCGLTGLNMDDVQRYMKSAIGVMPHINASVAMMPIFSSLQRLAAEIAQCSYLDSKARNVFLCAKVCEAIAAMLDTCSREQGSASTLKAVPSDRLRLLQARAMLEDRHHESWSVQSLAQAVGLNEKRLQAGFNALYGSTVHESLTRIRLDVALAMLSSGANVTDTAQAVGFANVSHFSKVFRNTFGISPKRWVHGHRATE"]}}, {"location": "[57454:60247](+)", "type": "CDS", "id": "<unknown id>", "qualifiers": {"locus_tag": ["ctg4_55"], "transl_table": ["11"], "translation": ["MTRDRKEAKDGGTLTKITFLTLISLSGGQALAQQTTADSSAESPAKLATSAPADTLTVTESAPAPLPPKSGINAGASRKDIERRNASHLSDIVDQISGTSMNSLYARPDVSIGIQGVAGFGRVSQQLEGVSQNFTAFTKDIGQTGSIYVEPLFLQSIDVSRGVNTSTSTLGSLGGSVNFRYLDMDDVLRPGKNLGGLVRGSTGFSQYGNGQEPSGAAFLAGRDENWDVLLGVSRSKNDAYRIGSHFNQGAMLNGFHATNMQFSDDQNNTYYSAENCRYGSINGISGGYQDGLSNCMLTPQRLQWLQQAAKSGALKGTERKADSQMLRLRHFFNDEATQSLELFASASHSRYESDQQPNVKALNDGTEAEWGSSPWSVKNDLDSRMLSLKYQAAFTDLFNPSVQIYHEQQRRKQGWLGSAGSYAYNQDMHYNVDNKSNGIKLANSSHFSLPVVGDWRLDSGVEYRSEKKKVDAFTEEDALHKQYLSWGYDYPIPKWDNDSRTTTKSLALALSTDDNGPLQISAGVGYQRVDMTIYDPHYRSGNTSKAGTIASFGTLIDGYVGQGYDYNQAYDLAFQDLSAQTNDLKIDPEEGTTRWVTDNQKQHYNLKSGNLAVQYTLADTGLTPYASLGYSERAPTSSEMYVSGVWMRQAFLVNPDLKPEKNLSLQLGVNYHRPALFIASDEFTAGVGFYRNRIKNYIGYGPLWMRDDVIGESGGSTGQSVGNVNNLNAVIRQGFEFNLAYKQPLFYIRSNLTVPLRHDNKMCSANSPSGSYYHQSYNEAGDTIYTQGGDNGGSQCYSGWNWMETSLIEPVRGSITAAITPYHGKLELGTTLQYRGKQRASYWYVKDAQAGPYAEQNSQLPLPDGDGWLTANLWPKTIKVDLFANYQATEDLKLGVYLANLTDQMDGTPTSMGYNFYPGRTLTANMEYRF"]}}, {"location": "[60389:60869](+)", "type": "CDS", "id": "<unknown id>", "qualifiers": {"locus_tag": ["ctg4_56"], "transl_table": ["11"], "translation": ["MKTKLITRGGYNLLKQELDYLWREERPEVTKKVTWAASLGDRSENADYQYNKKRLREIDRRVRYLTKCLEQLRIVDYSPQQDGKVFFGAWVEVENDDGDIKRFRIVGYDEIFGRNDYISIDSPMARALLKKEVGDAATVHTPVGDALWYVNDISYIEES"]}}, {"location": "[60981:63315](+)", "type": "CDS", "id": "<unknown id>", "qualifiers": {"locus_tag": ["ctg4_57"], "transl_table": ["11"], "translation": ["MKDSLSRIIADELKARAEQVEAAVRLLDEGNTVPFIARYRKEVTGGLDDTQLRTLETRLGYLRELEDRRQSILKSIDDQGKLSNELAAAINGTMSKTELEDLYLPYKPKRRTRGQIAIEAGLEPLADTLWQDPSQDPEQRAAGFVDADKGVADVKAALDGARYILMERFAEDASLLAKVRDYLWKNAHLVSRVIEGKEDEGAKFRDYFDHHEALATVPSHRALAMFRGRNEGILQLSLNADPQFDEPPRESHGEQIVTDHLSLRLNNAPADAWRKAVVSWTWRIKVLLHLETELMGTVRERAEDEAINVFARNLHDLLMAAPAGMRATMGLDPGLRTGVKVAVVDATGKLVATDTIYPHTGQIAKAASAVAALCAKHHVELTAIGNGTASRETERFYLDVQKQFPQVQGQKVIVSEAGASVYSASELAAQEFPDLDVSIRGAVSIARRLQDPLSELVKIDPKSIGVGQYQHDVSQSQLAKKLDAVVEDCVNGVGVDLNTASVPLLTRVAGLSKMIAQNIVSWRDENGRFQNRQQLLKVSRLGPKAFEQCAGFLRISQGDNPLDASTVHPEAYPVVERILASTGQSLGDLMGNPSELRNLKAVDFTDERFGVPTVSDIIKELEKPGRDPRPEFKTAQFAEGVDTMNDLLPGMVLEGSVTNVTNFGAFVDIGVHQDGLVHISSLSDKFVDDPHKVVKAGDIVKVKVMEVDLQRKRIALTMRLDEQPGETNARRGGGNNNNSANNRDNARPAKSTKRPSAQPAGNSAMGDALAAAFGKKR"]}}, {"location": "[63459:63717](+)", "type": "CDS", "id": "<unknown id>", "qualifiers": {"locus_tag": ["ctg4_58"], "transl_table": ["11"], "translation": ["MAGTGMQLIPQQRYRILSFSPEVSPVFRQKLMALGLLPGSTFQLVRIAPLGDPLQIKTPRISLMLRKKDLALLQLESLAAAGAEI"]}}, {"location": "[63713:66017](+)", "type": "CDS", "id": "<unknown id>", "qualifiers": {"locus_tag": ["ctg4_59"], "transl_table": ["11"], "translation": ["MKSCTIALTGNPNVGKTTLFNQLTGSRQRVGNWAGVTVERKEGMFSTPQHQVRLVDLPGTYSLTTLSTQASLDEQIACHYLLSGEAELVINVVDASNLARNLYLTTQLLEMGQPCIVALNMLDIAERQQIHIDSNALSLALGCPVVPLISTRGKGIDALKQAIDRHDRTGPEMIVDYPQPLQEAIDRLVAAQPEALPDKQKHWLALQMLEGDIWSRQQAGEATALLADLLHNIGDDAAQSIASSRYQKIDALCIDAIAHGTTGASFSQRLDQLVMNRWLGLPIFFLVMYLMFFMAINLGGALQPLFDLGSAAIFIQGTQWLGATLHFPDWLTLFLAQGVGGGINTVMPLVPQIGLMFLFLSLLEDSGYMARAAFVMDRLMQALGLPGKSFVPLIVGFGCNVPSVMGARTLDAPRERLITVLMAPFISCGARLAIFAVFAAAFFGQHGALIVFSLYVLGIVVAILTGLVLKHTLMRGTASPFVMELPVWHIPHLKSLLLQSWQRLRGFVLRAGKVIVLVSMLIGALNSFSLSGEPVSDLNQSALASVSRTLTPLLSPIGVTDDNWQATVGLLTGAMAKEVVVGTLNTLYTAEAIQHQPFDAAEFSLSHQLLEALNETWQGVKSTFSLSVLSNPIEASKGDAEMAGGAMGTMHSKFVSDAAAYSYLIFVLLYVPCVSVMGAIARESSSRWMLFSIFWGLDLAWSLAAMFYQLASFQQHPGSSSLIIAIVVLVNIVVLALLRRIKLKPMLIPVKNITHACKGCEQSKNCH"]}}, {"location": "[66121:67813](+)", "type": "CDS", "id": "<unknown id>", "qualifiers": {"locus_tag": ["ctg4_60"], "transl_table": ["11"], "translation": ["MDIITSLIDRIYDASFPPAALHRLRAQIDDARERIRYQRKPHWDEKDVVLITYADQFREDGTATLTTFTRFYQQHLQTTFNLVHLLPFFPWSSDDGFSVIDYHRIDRHCGDWQDIARLHQHTRLMFDFVCNHISAESRWFKGYLAQDPRWDDFFISIPPATDLSAVTRPRTSPLLTPFTLADGETRFVWTTFSADQIDLNFANPEVLIDMMAVLLDYLQKGADYVRLDAVGYMWKTPGTSCIHLEKTHQLVKLMRAVADEVAPGTVILTETNVPHKDNISYFGNGTDEAQMVYQFSLPPLVLHAIHYGSSRALKQWAASLDANSGSTTFFNFLASHDGIGLNPLRGILPETEIVSLVRDLANEGALISYKNNPDGTTSPYEINVTYMDALNKKDDDDDTRLRRFMLAHALLLAFPGVPAVYVQSLLGSRNDVEGVRRAGYNRAINREKYSLGDIEQALTDPATLRHRVFNAMRELIQVRQRQPAFHPDNPLKILESENTLLVMQREAPGSGDTLLCIYNLSEKAMSYALPDDRLYRNVINGKRMNKAGPLSLAPCDYYWLQAE"]}}, {"location": "[67831:68098](-)", "type": "CDS", "id": "<unknown id>", "qualifiers": {"locus_tag": ["ctg4_61"], "transl_table": ["11"], "translation": ["MKKIISATALLFTATLAFNASAAEEISRQQVQEMNLDKIGVITTTGTNAPMDAKADLSAKADKLGGRYYVIIAAEERGRTLAEAEVYK"]}}, {"location": "[68338:69103](-)", "type": "CDS", "id": "<unknown id>", "qualifiers": {"locus_tag": ["ctg4_62"], "transl_table": ["11"], "translation": ["MKQLYWETIGQGDRHLVLLHGWGLNASVWHCISDRLSAHFCLHLVDLPGYGRSQGFRAMSLDEMVASLLPQAPEKAVWLGWSLGGLVASRLALQHPDRVEALITVASSPRFSAAEDWPGIRPETLSGFQQQLSEDFQRTVERFLALQTLGTESARQDARALKSVVLDHPMPSVDVLNAGLEILRDVDLRTDLISLNLPLLRLYGKLDGLVPRKVAPLLDTLWPASSSIIMEKAAHAPFISHPEEFSQYIIDFTK"]}}, {"location": "[69140:69824](+)", "type": "CDS", "id": "<unknown id>", "qualifiers": {"locus_tag": ["ctg4_63"], "transl_table": ["11"], "translation": ["MLPMPAACWLCQMPLNLAHHGVCSVCLRPLLRQYPACPRCGLASGHSSRPCGRCLLRPPPWQHLLAVTPWQPPLKILVNRLKFYRATAQAVMLARLILLRWLDAHRNNGLLRPDLLLCVPLHSRRAWHRGYNQLDDMAQCLAHWTRCPYDRRGLMRIRKGKIQHRLNALARRRNLRGAFRVMAEVSGRHIALLDDVVTTGSTVAEISRILLAAGAASVQIWCLCRTL"]}}, {"location": "[69882:70458](+)", "type": "CDS", "id": "<unknown id>", "qualifiers": {"locus_tag": ["ctg4_64"], "transl_table": ["11"], "translation": ["MIVITDSAQEHFAKLLSKQEDGTQIRVFVINPGTPTAECGVSYCPPDAVEATDTELKFDKLSAFVDELSAPYLEDAEIDFVTDNLGSQLTLKAPNAKMRKVNDDAPLVERVEYLLQAQINPQLASHGGKVSLMEITDEGFAILQFGGGCNGCSMVDVTLKEGIEKEMLQAFPELKGVRDLTEHQRGEHSFY"]}}, {"location": "[70588:71929](+)", "type": "CDS", "id": "<unknown id>", "qualifiers": {"locus_tag": ["ctg4_65"], "transl_table": ["11"], "translation": ["MDLSAYTCTLKFPFVTRVKALSMNNIRVVITGMGLTGPLGNGVNGSWQRLVAGKSGVSALPADAYGDTAIRVGGQVPDVNQDPEYGLDLDALIPQKEQRKSDRFIHLALAAAEEAVNQANLRNLSEAARVRVATIIATGIGGFHAISNAVKTVADKGSRRLSPFTIPSFIANLAASQVAIKYGFKGMLGTPVSACAASIQSIGDGLRAIRCGEADIAVVGGSESCINPVSLGGFQAARALSTAWNEQPERASRPFDAGRDGFVMGEGAGMLVLEELEHARQRGATILGEVVGYGTTSDAYHITSGPEDGEGAVRSMQIALAQAKLTGSDIDYVNAHSTSTPVGDLAEINALLKVLGEGAKTAISSTKSATGHLLGAAGAVGSIFSLMAIRQQIVPPSLNIERLDDAAKGLDVVQNTARPMAIHTALVNGFGFGGVNASVIFKAFKE"]}}, {"location": "[71971:74053](-)", "type": "CDS", "id": "<unknown id>", "qualifiers": {"locus_tag": ["ctg4_66"], "transl_table": ["11"], "translation": ["MDHQQFEQAAAAAGIAAEYINAKGEPEVISLATRQKLLAAMHEVPKADRVPLPPCKVLLSKREQRLSIGGSGEYQWHFHTEKGKEFHGRVAAGETLTLPSRLPNGYHQLLLSQGKKQWLCRVIIAPKRCYEPAALKQGEKLWGSCVQLYTLRSAHNWGMGDFGDLKRMVGEVAQRGGAFIGLNPVHALYPAAPENASPYSPSSRRWLNVMYIDVAAIVDFQQSEEAQRWWQQSETQATLAAVREADWVDYGPVGALKIQGLRYAWQHFSSRLPEDRTRLEFEQFITCGGESLFNQAAYDAIHAYMLQEDASRWGWPVWPEAWQHGDSDAVQQFCQRHEDEVRFWLWLQWQAHRQFDECWQFSQQQGMPIGLYRDLAVGVAEGGSETWCDRELYCLKASVGAPPDILGPLGQNWGLPPMDPHVMAARGYQPFIDLLRANMASCGALRIDHVMSLLRLWWIPYGETANFGAYVYYPVDDLMAILALESERHQCMVIGEDLGTVPAEIVGKLRDSGIYSWKVLYFEQQDKDTWRPPADWPRQSMASATTHDLPTLRGFWNVGDLTLGETLGLYPDKVILSGLFADRARQKQALLDALHRFGCVPKRYAKRADKREMDATLNRGMQRYIADSNSALLGLQPEDWLDMAKPVNVPGTTDQYPNWRRKLSLSIEDMFADEGINRLISDLDRRRKAGKTA"]}}, {"location": "[74062:76465](-)", "type": "CDS", "id": "<unknown id>", "qualifiers": {"locus_tag": ["ctg4_67"], "transl_table": ["11"], "translation": ["MSQQQFNKARFDAALTRQWQHLGYSSAAEMNSHQWWQAISGALAELLAAQPVAKVDKKQRHVNYISMEFLIGRLTGNNLLNLGWYDEVKAALAEHQRDLSELLEEEVDPALGNGGLGRLAACYLDSMATVGQSATGYGLNYQYGLFRQSFADGQQKEAPDDWHRESYPWFRHNAALDVNVGIGGKVVKNGSGGFSWQPAFTLRGEAWDLPVTGYRNGVVQPLRLWQATHAHPFDLTLFNDGKFLKAEQQGIDAAKLTKVLYPNDNHQEGKRLRLMQQYFQCACSVADILRRHHLAGRKLHELPDYEVIQLNDTHPTIAIPEMLRVLIDEHQLGWDDAWAIVSKTFAYTNHTLMPEALERWDERLVRNLLPRHFTLIKEIDRRFKKQVEKQWPGDEKVWAKLAVVHDKQVRMANLCVVSGFAVNGVAALHSDLVVKDLFPEYHQLWPEKFHNVTNGITPRRWLKQCNPALSALIDETLKEEWANNLDALRGLEKYADDKAFRQRYRQIKHDNKVRLAAYIKQRTGIVVSPDALFDVQIKRLHEYKRQHLGLMHILSCYKRLRDNPKQDWVPRVFLFGAKAAPGYYLAKNIIFAINKVAEKINNDPLIGDKLKVVFIPDYRITAAELMIPAADLSEQISTAGYEASGTGNMKLALNGALTVGTMDGANVEIAEQVGEENIFIFGNRVDDVKALKAGGYDPLKLRKKDKHLDSLLKELENGFFSGGDKHAFDMMLHSLTKGGDPWLVLADFASYCEAQLRVEALYRDQEAWSRAAVLNTARTGMFSSDRSIRDYQQRIWQAKR"]}}, {"location": "[77031:79752](+)", "type": "CDS", "id": "<unknown id>", "qualifiers": {"locus_tag": ["ctg4_68"], "transl_table": ["11"], "translation": ["MLIPSKLSRPLRLENTLVRDRLIARLANSHLYRLVLVTSPAGYGKTTLMAQWAAGKNNLGWYSLDESDNYPERFANYFMAAVQQATGGHCVRSETLAQKRQYASLNALFSQLFIELAEWQTPLTIVIDDYHQLNNDVIHQAMRFFLRHQPENLTLVILSRNLPSLGIANLRVREQLLEINSQSLAFTHEETRAFFAGRLLQPIAEQESQRLCDEVAGWATALQLIALSARQSNTPTHQSAQRLAGINASHLADYLVDEVLDCVDDATRNFLLRSSVLRSMNDGLIARLTSEECGQRRLEETERQGLFIQRMDERGEWFNFHPLFASFLRQRCQWELGSELHAIHRAAAEGWMAQGYAGEAIHHALEAEDIPLLRDILLRHAWTLFNHSELTLLEKGLHALPWKQLVENPRLILLQAWLAQSQHRYNEVDRLLARAEQEMALEQVVVDELLSAEFNALRAQVAINAGRPDEADRLALLALDTLPLSCAFSRIVATSVRGEVLHCRGELAMALMMMQQTAQMARQENVCHYALWALLQQSEILIAQGYLQTAWDTQEQAFRLIAEEGLEQLPMHEFLLRLRAQLLLSWAHLDDAEKAARAGLKVLENFHPQQQLQCLTVLAKCALARGDLDNARRYLTRCENLLSNGHYHSDWVTNADEARVIYWQMTHDVTTAGSWLGLTLKPADADNHFLQGQWRNIARAQILLGQFNQAEVVLDELNDNARRLLLTSDLNRNLLLANALYWREGRKAEAQQALIEALTLANRTGFISHFVIEGEPMAQQLRQLLQLNTLPEMEQRRAQRILRDINQHHRHKFAHFDESFVTRLLTHPQVPELIRTSPLTQREWQVLGLIYSGYSNERIAGELDVAATTIKTHIRNLYQKLGVVHRQEAVQQAQQLLQLMGMGVSP"]}}, {"location": "[79794:81573](-)", "type": "CDS", "id": "<unknown id>", "qualifiers": {"locus_tag": ["ctg4_69"], "transl_table": ["11"], "translation": ["MMTQGKMRRLSWSLLAGLLVWQGAGAAPTDTPTAQPAPAAAPVSYGVGADTFHPVKAAHGMVASVDATATAVGVKILEQGGNAVDAAVAVGYALAVTHPQAGNLGGGGFMLLRTASGNTTSIDFREMAPVRASRDMFLDAQGNADSKKSLTSHLASGVPGTVAGFSLANQKYGTLPLSTLIQPALELARKGIVVNESLADDLSVYGKEVLLSHPNSKAIFFKADGTPWQKGEKLVQRNLANSLELISRQGPDAFYKGKIADQIAAEMEQHGGLIGKADLANYRAIERKPVSGSYRGYEVYSMPPPSSGGIHIVQILNILENFDLAKMGFGSADAIQVMAEAEKYAYADRSEYLGDPEFVKVPTQALTSKAYAKTLAQQIDLAKARPSSEIKPGKLAPYESDQTTHFSVVDKDGNAVAVTYTLNTNFGSGIVASDSGILLNNEMDDFSAKPGTPNVYGLVGGEANAVQPYKRPLSSMSPTIVAKDGKTWLVTGSPGGSRIITTVLQMVVNSIDFGMNVAEATNAPRFHHQWLPDQLRVEKGFSPDTLKLLGEKGQQVKVMPAMGSTQSIMLGPDGMRYGASDPRTIDDLTAGY"]}}, {"location": "[81728:82019](+)", "type": "CDS", "id": "<unknown id>", "qualifiers": {"locus_tag": ["ctg4_70"], "transl_table": ["11"], "translation": ["MKTKVLVMLAALLPLSGMANMLNNGNNPNQPGYNPSTQRMQQQMQTQQSQQKLKLQQDQQRQQQELQRKIQEQRDSASQRTLNNQPGHSNNTLPSN"]}}, {"location": "[82213:82957](-)", "type": "CDS", "id": "<unknown id>", "qualifiers": {"locus_tag": ["ctg4_71"], "transl_table": ["11"], "translation": ["MINRAWPYPPIVAHRGGGKLAPENTLAAIDLGAQLGHLMIEFDAKLSQDGEIFLLHDDTLDRTSNGWGVAGQLPWDKLVQLDAGSWFGKTFDGERLPLLAQVADRCRQHRLMANIEIKPTTGLEVETGRVVALAARDLWQDQVAPLLSSFSYEALEAAQKAAPELPRGLLLHEWNDNWRQMTDALGCLSIHLNHKLLDEQRTAELKQAGLRILVYTVNEPERAHQLLQWGVDAICTDRIDVIGPDFR"]}}, {"location": "[82953:84024](-)", "type": "CDS", "id": "<unknown id>", "qualifiers": {"locus_tag": ["ctg4_72"], "transl_table": ["11"], "translation": ["MAGVRLQAVTKSYDGKIQIIQPLDVTVQDGEFMVMVGPSGCGKSTLLRMVAGLERVTAGDIYIDSRRVTDEEPKDRGIAMVFQNYALYPHMSVEENMAWGLKIRGMGKEQIRQKVLEAARSLELEPLLKRRPRELSGGQRQRVAMGRAIVREPAVFLFDEPLSNLDARLRVQMRLELQQLHRRLQTTSLYVTHDQVEAMTLAQRVMVMNKGVLEQLGTPTEIYERPATRFVASFIGAPAMNLLDGQFSADGSRFSLDERFALPISAPSAGKAGQALTLGIRPEHIELSSAEAGGIPLVVDTLEMLGADNLAHGKWGQHKLVVRLPHSLRPAAGSTLWLHLPPHSLHFFDQNGQRTE"]}}, {"location": "[84027:84873](-)", "type": "CDS", "id": "<unknown id>", "qualifiers": {"locus_tag": ["ctg4_73"], "transl_table": ["11"], "translation": ["MIENRRGLDIFSHTLLILGILTILFPLYVAFVAATLDNNAVYQVPMTLIPGSHLWENISNIWVRGVNGSGPAFSLMLMNSLFMALAITIGKISVSIISAFALVWFRFPLRGLFFWMIFITLMLPVEVRIFPTVQVIADLNMLDSYSGLTLPLMASATATFLFRQFFMSMPDELMEAARIDGASPMRFFRDIVLPLSKTNLAALFVITFIYGWNQYLWPLLIVNDASMSTAVAGIKSMISTSGSPTQWNEVMAAMLLTLIPPVVIVLVMQRAFVRGLVESEK"]}}, {"location": "[84869:85757](-)", "type": "CDS", "id": "<unknown id>", "qualifiers": {"locus_tag": ["ctg4_74"], "transl_table": ["11"], "translation": ["MAQPRPVFRNRLLPYLLLLPQLVITAIFFIWPAGEALWYSLQSIDPFGISSTFVGMENFERLFSDGLYLESFWTTIKFSGLVTFFGMGLSLLLAALVDYVIRLKKTYQTLLLLPYAVAPVVAAVLWMFLFNPGLGLFSHLLNQWGYNWNYAQNSGQAMFLIVLASIWQQMSYNFLFFFAALQSIPKSLVEAAAIDGAGPVRRFFALSLPLITPVSFFLLVVNLVYAFFDTFPVIDAATGGGPVQATTTLIYKIYREGFAGLDLSSSAAQSVVLMLLVIVLTVIQFRFVERKVRYQ"]}}, {"location": "[85896:87213](-)", "type": "CDS", "id": "<unknown id>", "qualifiers": {"locus_tag": ["ctg4_75"], "transl_table": ["11"], "translation": ["MSSTAFRRTALSMVLGLTFSGSALAATEIPFWHSMEGELGVEVDSLAKRFNETHPDYKIVPTYKGNYEQSLAAGIAAVRTGKAPAVLQVYEVGTATMMASKAIVPVNEVFKKAGIAMDAKQFVPAVAGYYSDSKGELISQPFNSSTPVLYYNKDAFKKAGLNPDQPPKTWQELAKDTDALRKAGMSCGYASGWQGWIQIENFSAWHGLPVATKNNGFDGTDAVLEFNKPVQVRHIQMLSDLNKKGDFTYFGRKDESTSKFYNGDCAITTASSGSLADIRKYAKFNFGVGMMPYDETVPNAPQNAIIGGASLWVMKGKDDATYKGVAEFMQFLAKPEIAAEWHQKTGYLPITTAAYELTKQQGFYDKNPGADIATRQMLNKDPLPFTKGMRLGNMPQIRTIVDEELEGVWTGKQTPQAALDNAVKRGNELLRRFEQQTK"]}}, {"location": "[87483:88197](-)", "type": "CDS", "id": "<unknown id>", "qualifiers": {"locus_tag": ["ctg4_76"], "transl_table": ["11"], "translation": ["MSNPMLSLNNISAHYGKIQALHNVSLHINQGEIVTLIGANGAGKTTILGTLCGEPRATQGSIVFDGQDITDWQTARIMREAIAIVPEGRRVFSRMTVEENLAMGGFFAERQQYQERIKRVYELFPRLWERRIQRAGTMSGGEQQMLAIGRALMSQPRLLLLDEPSLGLAPIIIQQIFDTIEQLRKEGMTIFLVEQNANQALKLADRGYVLENGHVVLEDTGEALLANEAVRSAYLGG"]}}, {"location": "[88198:88966](-)", "type": "CDS", "id": "<unknown id>", "qualifiers": {"locus_tag": ["ctg4_77"], "transl_table": ["11"], "translation": ["MSQPLLAVNGLMMRFGGLLAVNNVQLELRPQEIVSLIGPNGAGKTTVFNCLTGFYKPTGGSIMLGDKQLAGLPGQQIARMGVVRTFQHVRLFREMTVIENLLVAQHQHLQSGVFSGLLKTPAFRRAESDALDRAATWLKRVGLLELANRQAGNLAYGQQRRLEIARCMVTRPEILMLDEPAAGLNPKETHELDELIAELRGEHKVSVLLIEHDMKLVMGISDRIYVVNQGTPLANGTPEEIRNNPDVIRAYLGEA"]}}, {"location": "[88962:90237](-)", "type": "CDS", "id": "<unknown id>", "qualifiers": {"locus_tag": ["ctg4_78"], "transl_table": ["11"], "translation": ["MKKLNLLNALVSSLMLLVLAAFFMGLRLNLDGTHLVVNNAGDVRWNWIAVGCGVVFIFQMLRPLVQSSLKKVSGPSLVLPGIDGSTPKQKLFLLALIVAAAVWPFIVSRGTVDIATLTLIYVMLGLGLNVVVGLSGLLVLGYGGFYAIGAYTFALLNHYYGLGFWQSLPLAGMVAAGFGLLLGFPVLRLRGDYLAIVTLGFGEIVRILLLNNTEITGGPNGISQIPKPSFFGLEFNRSVRDGGWDTFHNFFGLKYDPSDRIIFLYMVALLLVVITLFVINRLLRMPLGRAWEALREDEIACRSLGLSPTRIKLTAFTISAAFAGFAGCLFAARQGFVSPESFTFAESAFVLAIVVLGGMGSQFAVILAAILLVVSRELMRDLNEYSMLVLGGLMVLMMIWRPQGLLPMKRPHLKLKNAEKGEQA"]}}, {"location": "[90233:91160](-)", "type": "CDS", "id": "<unknown id>", "qualifiers": {"locus_tag": ["ctg4_79"], "transl_table": ["11"], "translation": ["MSEQFLYFLQQMFNGVTLGSTYALIAIGYTMVYGIIGMINFAHGEVYMIGSYVSFIVIAALMMMGIDASWLLIGCGFVVAVVIASCYGWSIERVAYKPVRSSKRLIALISAIGMSIFLQNYVSLTQGSRDLALPSLVTGQWTLGESNGFAATISTMQIVIWAVTFLAMLALTLFIRYSRMGRACRACAEDLKMASLLGINTDRVISLTFVIGAAMAAVAGVLLGQFYGVINPYIGFMAGMKAFTAAVLGGIGSIPGAMLGGLILGIAEALTSAYLSTEYKDVVSFALLIVVLLVMPTGILGRPEVEKV"]}}, {"location": "[91295:92411](-)", "type": "CDS", "id": "<unknown id>", "qualifiers": {"locus_tag": ["ctg4_80"], "transl_table": ["11"], "translation": ["MKISKGSAFLAGCVALAMSHAALAKDIKVAIVGAMSGPVAQYGDMEFTGAKQAIADINAKGGVNGNKLVGVEYDDACDPKQAVAVANKVINDGIRYVIGHLCSSSTQPASDIYEDEGVLMITPAATAPDLTSRGYKLVLRTTGLDSDQGPTAAKYILNDIKPQRIAVVHDKQQYGEGLARSVQDSLKKSGGNVVMFEGITAGDKDFSTLVARLKKENIDFVYFGGYYPEMGQILRQARAAGLKTQFMGPEGVGNSSLSNIAGAASEGMLVTLPKRYDQVAANQPIVDALKAKKLDPTGPFVWTTYAALQSLTAGMERSKSEEPADIANNLKTGAAVPTVMGDLNWDEKGDLKGFEFGVFKWHADGSSSAVK"]}}, {"location": "[92797:93202](+)", "type": "CDS", "id": "<unknown id>", "qualifiers": {"locus_tag": ["ctg4_81"], "transl_table": ["11"], "translation": ["MKLTIIRLQQFSLQDHSDLQKIWPQADTHALERQLDGQHQLYAALFNERLLAAVQVVITGNEGRLSQLMVREVTRRRGVGLYLLEDTLAQNPHITRWQVANDADDSAEAIAAFMQAAGFQFDAELQHYIHQQSK"]}}, {"location": "[93177:93489](-)", "type": "CDS", "id": "<unknown id>", "qualifiers": {"locus_tag": ["ctg4_82"], "transl_table": ["11"], "translation": ["MSWFLLLTLAAVVFFNRYLFLEPAVPVRLPAAIREALKYSAPCLLTAICGPIILLNHGEVRALSDNPYLYGALAGVLIAARVRNMVLSVLLILAVFYLLCWWM"]}}, {"location": "[93488:94208](-)", "type": "CDS", "id": "<unknown id>", "qualifiers": {"locus_tag": ["ctg4_83"], "transl_table": ["11"], "translation": ["MNHPVTSLSPPPPAPWSGFWRGASGMLPLCLSVVPWGILAGSMAVQSGLSLPQSIAMSTVIFAGAAQLVTLGLMLSGASVATIVISVFFITAQHFLYGLTMRETVSVLKARYRLPIGFLLTDELFALSCAQPKEKLTPGYLIGAGLTFYLSWALFSLMGIAMASSIPDLDHYHLDFSIVATFITIVVPMIKNLNVLCGVIVSLLLSMVLSLYQIEGAIAIAGVCGMFCSVMIARLRQEA"]}}, {"location": "[94391:95237](-)", "type": "CDS", "id": "<unknown id>", "qualifiers": {"locus_tag": ["ctg4_84"], "transl_table": ["11"], "translation": ["METLNTPQERATLFCVEEFNGMNMLDASYRHRRFPRHVHDTFCVGVIETGAQRFWRSGGDHVAPSGDIILVNADEVHTGCSEVAGGWSYRAIYPHPDLFARLSAGSEPGPVPWFPDAVLHDPLLSAQLRLVFSLLPEQGNSLLKESLLLTSFSWLVMRYSRTRVVPPDLADACRAVLPVQELMASCPEKNWSLQQLADVACLSPWHFLRQFKKSIGMTPHAWLVQARLQKAQARLKQGETIAQVSSLCGFSDQSHFTRHFKNSMGVTPGEYVQVLKRGRRG"]}}, {"location": "[95355:96210](-)", "type": "CDS", "id": "<unknown id>", "qualifiers": {"locus_tag": ["ctg4_85"], "transl_table": ["11"], "translation": ["MTKEMQTLAIAPLGNLDSYIRAANAWPMLTAEEEKALAERLHYQGDLEAAKTLILSHLRFVVHVARNYSGYGLPQADLIQEGNIGLMKAVRRFNPEVGVRLVSFAVHWIKAEIHEYVLRNWRIVKVATTKAQRKLFFNLRKTKQRLGWFNQDEVEMVARELGVSSKDVREMESRMAAQDMTFDPTPEDEGEGRSMAPMLYLQDKTSDFANGIEEDNWEDHAADKLSDAMQGLDERSQHIIRARWLDDDNKTTLQELADRYGVSAERVRQLEKNAMKKLRMAIEA"]}}, {"location": "[96500:97493](-)", "type": "CDS", "id": "<unknown id>", "qualifiers": {"locus_tag": ["ctg4_86"], "transl_table": ["11"], "translation": ["VVNKRNARPAAAKAAKPKMPSKSKALKGGWQEQWRYAMHGSLSEMWRQPLATLLTVMVIAISLTLPSVCYMVWKNVSTAADQWYPAPQLTVYFSKTLDDDAAEGVVAKLKAEDGVDKVNYLSREEALGEFRNWSGFGGAMDMLEQNPLPAVAIITPKLNFQSSNTMDSLRERVSKVEGVDEVKMDDSWFARLAALTGLVGQVAAMIGILMIVAVFLVIGNSVRLSIFARRDTINVQKLIGATDGFVLRPFLYGGALLGFSGALLSLVLSGVLVMRLESVVAQVATVFGTTFVLHGMTWDESLLLLLIAAMIGWIAAWLATVQHLRRFTPQ"]}}, {"location": "[97482:98151](-)", "type": "CDS", "id": "<unknown id>", "qualifiers": {"locus_tag": ["ctg4_87"], "transl_table": ["11"], "translation": ["MIRFEEVSKAYLGGRQALQGVDFHLRPGEMAFLTGHSGAGKSTLLKLICGIERPSAGHIWFSGHDISRLKSREVPFLRRQIGMIFQDHHLLMDRSVYDNVAIPLIIAGASGEDIRRRVSAALDKVGLLDKAKSFPIQLSGGEQQRVGIARAVVNKPAVLLADEPTGNLDEALSEDILRLFEEFNRVGVTVLMATHDMGLIARRNYRLMTLNQGRLHGGYRGE"]}}, {"location": "[98157:99042](-)", "type": "CDS", "id": "<unknown id>", "qualifiers": {"locus_tag": ["ctg4_88"], "transl_table": ["11"], "translation": ["VKTRQNLGSGFIGLFRGKKIDDDLFEELEEQLLIADVGVDTTRRIIANLTAQASRKDLRDAEALYGLLKTEMAGILSTVESPLDVSGKSPFVILMVGVNGVGKTTTIGKLARQFQAEGKSVMLAAGDTFRAAAVEQLQVWGQRNNIPVVAQHTGADSASVIFDAIQAAKARGVDVLIADTAGRLQNKSHLMEELKKITRVMKKLDEDAPHEVMLTIDASTGQNAISQTKLFHEAVGLTGITLTKLDGTAKGGVIFSVADQFNIPIRYIGVGESIEDLRSFKADDFIEALFARED"]}}, {"location": "[99053:99407](-)", "type": "CDS", "id": "<unknown id>", "qualifiers": {"locus_tag": ["ctg4_89"], "transl_table": ["11"], "translation": ["MRKLLLVLMRKLLLVPKQKPLPELKRKPLLVPKQKLLPVPKQKLLPVQKRKLLPVPKRKPLPALKRKLLPVPKRKPLPVPKQKLLPVQKQKPLPALRQKPLLPPSRFARRKKASSPA"]}}, {"location": "[99798:100404](+)", "type": "CDS", "id": "<unknown id>", "qualifiers": {"locus_tag": ["ctg4_90"], "transl_table": ["11"], "translation": ["MIKKTRSGAAGQIRIIGGLWRGRKLPVPDSTGLRPTTDRVRETLFNWLASDIQEARCLDCYAGSGALGLEALSRHAASATLLELERPVAQQLEKNLATLGAKNGRVVNTNTLQFLAQKGDAHHLVFIDPPFRKGLLEETVTLLENNGWLSDEALIYVESEVEHGLPPVPINWQLHREKVAGQVAYRLYIRHAVAELSPSEA"]}}, {"location": "[100443:100713](+)", "type": "CDS", "id": "<unknown id>", "qualifiers": {"locus_tag": ["ctg4_91"], "transl_table": ["11"], "translation": ["MLINAGRLLMIFVWGFLLLNVVHPFPKPLTHFVNVALFFMIIMHGLQLVLMRSTQPKESPKLSGFTQAKIFFFGVFELLAWQKKNFPKQ"]}}, {"location": "[100763:101129](-)", "type": "CDS", "id": "<unknown id>", "qualifiers": {"locus_tag": ["ctg4_92"], "transl_table": ["11"], "translation": ["MKPPIIFLIVVALIAVLATRQFIKQRRENAANDASPVRSLMVEVKTKREYLAPDRRSRQRDQIPVEDMRYEAWFHPLNGAEDIKLALDASDYHQIDKGSRGELQVQGTRFIRFTLCTASDC"]}}, {"location": "[101264:101891](+)", "type": "CDS", "id": "<unknown id>", "qualifiers": {"locus_tag": ["ctg4_93"], "transl_table": ["11"], "translation": ["MIWSFLAVLFSGWLYVDASYRGPQWQRWVFKPVTLLLLLAWAWQAPVLKTTDYLILLGLLATLLGDALTLLPERRMLYAIGAFFLSHLLYTLFFASQMTLSFFWPLPLALLIIGGLLIATVWSRLEELRWPVCTFIGITLLMVWLSAELYVFRPTDYSFTLMVGASLLLLANIVWLVSHYRCRFNADRAIIAACYFAGHFMIVRSLWL"]}}, {"location": "[101974:104257](+)", "type": "CDS", "id": "<unknown id>", "qualifiers": {"locus_tag": ["ctg4_94"], "transl_table": ["11"], "translation": ["MHSHSTCSCGHDHAPHQHGCSSSAKRPVIRKITAISAASVETPCCGDASCSSGDTADDEGDRRAGLSRYSWQVQGMDCPSCARKVETAVRQLSSVDRARVVFSSEKLVVDANSDVRNDVEKAVARAGFQLQRSDAPDAAKTAQPVPGFWQENRSLILLAVLMAASWLLDSVNPAAGQLAFIATTLVGVWPIALSALRLMRSGSPFSIETLMSVAAIGALFIGATAEAAMVLLLFMLGERLESFAASRARKGVTALMALKPDQAVRITGSHRENVQVSALRPGDCIEVAAGARLPADARLLSPFASFDESALTGESIPVERQQGESIAAGSLSVDRLVQLEVVSKPGESAIDRILHLIEEAEERRAPIERFLDRFSRVYTPVIMALALAVAVIPPLLMGTEWQPWIYKGLTLLLIGCPCALVISTPAAITSGLAAATRRGALIKGGAALESLGSVRTIAFDKTGTLTEGKPRVTAIQPFAQQDEAWLLSTAAAIEQGSSHPLAQAIVAAAAERELTLPAATEQRALAGSGVEAIVSNRLLSISAPSKVDAERLAQHRSAVEALESAGNTVVILHDAEQLYGLIALRDTLREDARNALTELKAMGIQGVMLTGDNPRAAAAIAGELGIDYRASLLPEDKVTAVSALNQQQPVAMVGDGINDAPAMKAATIGIAMGSGSDVALETADAALTHNRLTGLAAMIGLSRATHANIRQNITIALGLKAVFLLTTLLGITGLWLAVLADSGATALVTANALRLLRRRS"]}}, {"location": "[104296:104542](-)", "type": "CDS", "id": "<unknown id>", "qualifiers": {"locus_tag": ["ctg4_95"], "transl_table": ["11"], "translation": ["MSDLFANPDKTLDALGLRCPEPVMMVRKTVRHMQEGETLLIIADDPATTRDIPGFCRFMEHTLLAQNTDALPYRYLLKKGV"]}}, {"location": "[104777:105443](+)", "type": "CDS", "id": "<unknown id>", "qualifiers": {"locus_tag": ["ctg4_96"], "transl_table": ["11"], "translation": ["MIAFTSRQRTHALIWLSLFHLLVITSSNYLVQLPVSIFGLHTTWGAFSFPFIFLATDLTVRIFGAPLARRIILAVMIPALFISYLISALYFQGEWQGVDSLKEMNIFVARIACASFMAYALGQILDIYVFNRLRQKAAWWMAPAAAMFLGNISDTAAFFFIAFYQSTDPFMATHWVEIAMVDYCFKVMICMIFFLPAYGLLLNATLKRLAEKSNGPQVNFG"]}}, {"location": "[105524:106106](+)", "type": "CDS", "id": "<unknown id>", "qualifiers": {"locus_tag": ["ctg4_97"], "transl_table": ["11"], "translation": ["MTNKGTLMRNLLKYAGVSLLVVGLAACDGKSDTAAADKNASSQASQSSQTVSLMDGKLSFALPAGMSDKSGKLGTQANNMHVYADESGQKAIIVIEGDSSNDTLEDLSKRMIEQQRSRAPQLQVVTNKEITVNDQQLQQLDTVISANNQTVWSSLVMGKVDGKLLTLQISLPGDDQQAAQTEAGNILKTLQLK"]}}, {"location": "[106196:107093](-)", "type": "CDS", "id": "<unknown id>", "qualifiers": {"locus_tag": ["ctg4_98"], "transl_table": ["11"], "translation": ["MNKDNVKLAIAPIGWTNDDMPELGKENTFQQIVSEMALAGFVGSEVGSKYPRDPAVLKPMLDIRGIQIVNAWFSTFFANGDKAKTIDEFINHRDFLHAMGAKVIGCSEQSLSIQGTTKAVLEEKPIFTDEQWRLTTEGYNELAKLAAEKGMTVGLHHHMGTGIQTTEEVDRFMAETNDDVYLLFDTGHAYYSEGSQEKMLAILTRYLPRINHVHLKDVRDEIVDQVRSQKLSFLDGVKKGTFTVPGDGVIDFKPVFKILDDFGYKGWMVVEAEQDPALANPFEYAVKARKYIRETAGL"]}}, {"location": "[107137:108022](-)", "type": "CDS", "id": "<unknown id>", "qualifiers": {"locus_tag": ["ctg4_99"], "transl_table": ["11"], "translation": ["MKIAFDVDVIRDLGITKMVHQVADWGYKYIEQSPHPQINPFYKHPKASREIITEYKNALRATGLEISSYIVVYRWSGPDEARRQAAVRNWKRMIEIAVETGVQVINTELSGNPNEPEICEEMFYRSMEELLPIVEREGIRIEIQSHPWDFCENSNETADIVKSFRSENVKYLYSAPHTFFYDKGKGDVKPMLEYAGADLSHVLIADTMNHTKHCRYIVNPPGVDATIHQHVAVGKGEVDFPTLFQTLRDMKFAEQTFKVGGDPIIAAALFGYPEEMNVEAVATRELIERELLRK"]}}, {"location": "[108106:109117](-)", "type": "CDS", "id": "<unknown id>", "qualifiers": {"locus_tag": ["ctg4_100"], "transl_table": ["11"], "translation": ["MTLKLGVIGAGAIGQEHIRRCSKVLQGAEVVAVSDINVEGAKAAVARLGLNAEVYADGHDVVNSSNVDAVLVTSWDPTHEEYTLAAIAAGKPVFCEKPLAMTAEGCRRVVDAEIKFGKRLVQVGFMRPYDAGYRALKKVITDGEIGEPLMLHCAHRNPTVPENYTTDMAITNTLIHELDVLRWLTEDDYKSVQVVFPRVTSKTHAKLKDPQIVLFETRKGIRIDVEIFVNCAYGYDIQCEVVGEEGIAKLPEPSAVQMRKNAQLSTAILTDWKDRFIDAYDVELQAFINDATAGKLTGPSAWDGYAASVAADACHKAQNSGAIEPVELPERPAFYN"]}}, {"location": "[109214:111149](-)", "type": "CDS", "id": "<unknown id>", "qualifiers": {"locus_tag": ["ctg4_101"], "transl_table": ["11"], "translation": ["MGKIRLTTAQALVRFLDNQYLSVDGVETKFVKGIFAIFGHGNVLGLGQALEHNNGDLVVYQGRNEQGMAHAAMGYAKQKLRREIIACTSSVGPGAANMITAAATATANRIPLLLLPGDVFATRQPDPVLQQIEQSHDLSISTNDAFRAVSKYWDRVNRPEQLMTACINAFRVLTDPAETGAVTISLPQDVQGEAYDFPEYFFQKRVQRIERRLPTEGQLADALKLIAEKHKPMIICGGGVKYSGAGAALLAFAERHGIPFAETQAGKGTIVSDHPLNVGGVGETGCLAANLLAKEADLVIGIGTRYTDFTTASKWIFQNPDVNYININVSNFDAYKLDAVQVVADAQEALNALNSRVETIRNGWGEQVSQAQSKLLKETQRVYSAVYSEENFVPEIADHIDREALFAEFNRLTGSFLTQSSVLGTLNEHLPKDSVIVAAAGSLPGDLQRMWRTKDYNSYHVEYGYSCMGYEVNASLGVKLAEPHREVYTMVGDGSFQMLHSELVTSIQEGAKINVVLLDNMTNGCINNLQMEHGMDSFTTEFRFRNAETGKLNGGFVPIDFAAIAAGYGCKTYRITTLEELKAALIDAQKQTVSTLFDVKVLPKTMIHKYFSWWRVGGAQVSDSERVDAVARKLNEHIDQAREY"]}}, {"location": "[111756:113679](+)", "type": "CDS", "id": "<unknown id>", "qualifiers": {"locus_tag": ["ctg4_102"], "transl_table": ["11"], "translation": ["MSTQQKRLDVICIGRIAVDLYGQQIGARLEDETTFAKYLGGSSGNVAYGTAIQGLKSGMLARVGDEHMGRFLREELQRVGCDTQSLITDKKRLTGLVILGIKDQETFPLVFYRDNCADMGLVPDDIQEDYIASSRAVAVTGTHLSHPDTRAAVLKALEIARRHGLRTALDIDYRPVLWGLTSLGDGETRFVESERVTQQLQEVLHYFDLVVGTEEEFHIAGGSTDSLTALKNVRKATKATLVCKRGPLGCVVFEGDIPDSWEETQLQSGVRVEVLNVLGAGDAFMSGLLRGWLNDESWEQACRYANACGALVVSRHGCAPAMPTKEELDDFLSRDKDVKRPDLDARLNHLHRVTTRKQEWTELNIFAFDHRKQLADMAAEAGFDDSRIPELKTLLLQGAQEAAREAGLDDGRCGILADTTYGQPALNAITGKGWWIGRPIEQPSSRPLRLEHGNIGSQLVDWPQEHVVKCLTFYHPHDSAEMRKEQDDLILDVWKGCNKSGHELLLEVILPESNPDKDEKYYLEILTHFYSMGIQPDWWKLPPLSHASWEAISALIEKNDPHCRGILLLGLDAPEAELKAGFAAAAKSPWVKGFAVGRTIFGQPSRQWLQGELDDASLIAKVKSNYLTLIGYWREARPAK"]}}, {"location": "[114233:114734](+)", "type": "CDS", "id": "<unknown id>", "qualifiers": {"locus_tag": ["ctg4_103"], "transl_table": ["11"], "translation": ["MQIISHKFSRLLRLFASFLIMTIPVSIAQASQVNVSVKIVKPPCQINNNQVIYVNFGNSLITTKIDGRYNRIPIQYTIDCKSATSPNLKMTISGNGADFDKKVLETDNYNLGVALYNGTSQFILNSTVSFNLANSLKLEAVLVKRKDSVLSGGKFNASATMAIEYQ"]}}, {"location": "[114956:115550](+)", "type": "CDS", "id": "<unknown id>", "qualifiers": {"locus_tag": ["ctg4_104"], "transl_table": ["11"], "translation": ["VFQPGDYSRATLASDSTFLFSKDLNIATQQINQFMNSNALRFAGNIGGFGKNSFIVTCRTNPVGSELFNDVIYYARNISPPPVDPGPSSCSIEVGRYALFHEVEIGKKAKIGVPGSIKCDNYSNVKMILSNGKDNESDGLDIYDTKIKFYLTNGKTSNNYPVPGGTTKNFTITLYLYETGNQPIFRSAYLLIRSEYN"]}}, {"location": "[115589:116624](-)", "type": "CDS", "id": "<unknown id>", "qualifiers": {"locus_tag": ["ctg4_105"], "transl_table": ["11"], "translation": ["MKIIKDISANRLPIKVLAFVMLASSTAYAVPSRPAGMPDGGCWADPMNNLMIALSASSFSTNQEGETATISYTTQPEEYPGWCYSESGATSATYFAADSGVNTPGKFSGYNKLTDDIDFRITIDLSGLEISPPFVDKGITALAGPTGDGVTMLKRASIGNRGKIDFKLRRTLIGGAFFVPGGMELASLFRYSIYRSRSTVPVYRLVTQQTIVPVPVECSINEGKTIDIDFGLIESTLLTTSALSSRYQDDRQLQYKCNTTLTQNIKVNLVADTAPFGNAIKTSNPDIGIVMLYNNQPVKPNNGFQTMLINGMGSDNVSFAVVGSGTKPTPGDFNGSAVLIIGQL"]}}, {"location": "[116686:117430](-)", "type": "CDS", "id": "<unknown id>", "qualifiers": {"locus_tag": ["ctg4_106"], "transl_table": ["11"], "translation": ["MFLSVIRIVFLLACICPSMTYAAIAIQQSRVIFDGDKLSQSLLVINQNPHAPYLVHGWIEDEIGKRVQGPLLILPPIQRIEPGENSQIKIQALTAARLLRQDRETLFYLNLREIPPRVKGGNTLQVALQNRIKVFYRPVGLKNRELASPWHSQLILTRRDNRWQIANPSPYYITLVDAQIHQKGSQIADFTPLMLAPGSSEMLPGNISHYGHAPVFTYLNDYGGRPEVTFKCGKERCNVISNRVPRS"]}}, {"location": "[117519:118011](-)", "type": "CDS", "id": "<unknown id>", "qualifiers": {"locus_tag": ["ctg4_107"], "transl_table": ["11"], "translation": ["MFAWKMTAIAFIFGLCLPCYAADTGGTAVNFRGRVVDKNPCTINNDNQIIVPFGNVLKKNADGEKIQKNLNVSVKCTDLNTNDKLKMQITGSSSFSEYILDTSMKDMGIVFYNNDDLIELNTWFNLPDPAESLILTASPVILDKNSTASGDFNATATLLVSIQ"]}}, {"location": "[118667:119504](+)", "type": "CDS", "id": "<unknown id>", "qualifiers": {"locus_tag": ["ctg4_108"], "transl_table": ["11"], "translation": ["MTNNPTQLSLLQDDIRRRYDTLSKRLKQVARYILDNSNSIAFDTVASIAQQADVPPSTLIRFSNAFGFSGFNEMKQVFRQHLMEETVNYTERARLFRQTATDETPTAPENPAEILNVFTMVNSQALQQLAMQINPEQLEKAVKMLDEADNIYVIGLRRSFSVASYLTYALRHLERRAFLIDGLGGMFAEQLSMVNPKDVVIAISYSPYAREAVELVELGAKRGAHQIAITDSQVSPLAAFSDVCFVVREAQVDGFRSQVASLCLAQTLAVSLALNNAN"]}}, {"location": "[119545:120760](-)", "type": "CDS", "id": "<unknown id>", "qualifiers": {"locus_tag": ["ctg4_109"], "transl_table": ["11"], "translation": ["MNELSDGNRRLAGGSMARPGQLWLLWLGFIMVSLNMRLIFATVGPLLSALHLSFTSTLLVTTLPLVLLSVFSITGVKLRQRMGEERALFVALVLLCLGCAMRGGGEAMLLLGTAIGSVGIAVMNVIMPALARKRFLPQQMGSVMGIYALMLGVGAVIGAGGAFPLFLSLGADEMAAYQSLGLWAIPALLALLIWLPQLRHTVAAGQVSGGRNGAGNDLYRQRVAWSVTLFFGLQVLNLYVFLAWMPTIFTSRGSSPESAALLFSASQFSLMIGGFLVPFLAARARDQRGFMVLTILCCLVGTLGILYAPGNSAMVWVLLLGFGQGAGPGLGTYLFVVRSASGESAARLSAMAQSVGYLIAGLGPLLVGYLWKFVGSWDLPLLLVAGLLVLELLVCLPAGKNQRI"]}}, {"location": "[120941:121841](+)", "type": "CDS", "id": "<unknown id>", "qualifiers": {"locus_tag": ["ctg4_110"], "transl_table": ["11"], "translation": ["MNSAPRFCWQRQPSAHASCRGFVDRLQLDEGLSMAYCQYQPRRELREPGIAERDIRSLTIAIALEGSTVTHARDGSQYHFRAGHSTVALFSRSHGERFFPAGQQVRQLRLIIDEPLMEQYALTGLLSGRQRDNQVHSLFSGQHGSCIQQLAERIVALHSSASSGLEIQIAALTLLAEQARLLSPPPVNSRELNGLAQDRLIRARELLQQHYDRPLTVAWLCTQVGTNEFALKQGFRALFDTTPHRMLTEIRMAHAWELLESGLHASTVAWKVGYQHLSSFSAAFQRFYGRTPTSVSGKR"]}}, {"location": "[121984:122803](-)", "type": "CDS", "id": "<unknown id>", "qualifiers": {"locus_tag": ["ctg4_111"], "transl_table": ["11"], "translation": ["MSLLNKAKQPDAQGRIQNVTPESAGWRYVGFDAYLLKKGQTLQLESGDKELCLVLVAGLASVKTRQAEFPNIGKRMSPFERTPPYSVYVPHNEQIEVVAESDLELAVCNSPSQGNLPARLIAPEDVGVEQRGKGHNKRLVHNILPDNKPADSLLVVEVYTNEGDTSSYPSHKHDQEDSEDETYLEETYYHRFDPERGFALQRVYTDDRSLDECMAVYNRDVVTVPRGYHPVATIAGYDNYYLNVMAGPVRLWKFTWEKDHAWVNSDEYPRKK"]}}, {"location": "[122868:124374](-)", "type": "CDS", "id": "<unknown id>", "qualifiers": {"locus_tag": ["ctg4_112"], "transl_table": ["11"], "translation": ["MTIVGNFIGGKTSLSASSETIPVYDPATGKVIRELTQSTSDEVAHAIEVAHNAFDSWSRTSPLRRARILFNFKTLMEQHRDELAALIVSEHGKVWSDALGELTRGLEVVEFACGIPHLIKGENSADVGTGVDSYSLMQPLGVVAGITPFNFPAMVPLWMFPIALACGNTFVLKPPALDPSASVRMAELLTEAGLPDGVFNVIHSSNENAEQLYKDPRVQAVSFVGSSGVAEHIYTTASAHGKRVQAFGAAKNHAIVMPDADLDATVNAIMGGAFGSAGERCMALPVVVAVGDDTADKLIAALTPLVKALRVGPGIHKGKDENEMGPVVSAAHQKKVLGYIDKGEAEGAKLVVDGRGIQVEGNPDGYYVGGTLFDNVTTDMVIWREEIFGPVLSIVRAPDYKTALDLVNSHEFGNGSAIFTSNGHTGRDFVREVQAGMVGVNVPVPVPMAFHSFGGWKRSVFGALNVHGPDGVRFYTRMKTATVRWPSGQKTVSEFSMPTLG"]}}, {"location": "[124872:125688](+)", "type": "CDS", "id": "<unknown id>", "qualifiers": {"locus_tag": ["ctg4_113"], "transl_table": ["11"], "translation": ["MAIDPTRICINRKIAPALSIEAFFQLVQKLGLNKVELRNDMKGGSVTDDLSHQQVKDLAEKYGMEIVTINAVYPFNQISDDLLARAEGLLKDAQGIGAKALVMCPLNDGTPVSAEDTVNALRTLAPLFERYGVKGLVEPLGFPVSSLRSAGQALALIDQADVPFTLVLDTFHHHLYEGAEQDFAAGLDVNRIGLVHLSGVEDDRETSKLTDEERIMLSESDRLKSVSQVQRLEKLGYKGIYAFEPFASSMDNWTAADIEREIRQSIALLQG"]}}, {"location": "[125794:126988](-)", "type": "CDS", "id": "<unknown id>", "qualifiers": {"locus_tag": ["ctg4_114"], "transl_table": ["11"], "translation": ["MSDPSAGDSAQSGLRLNLRIISVVIFNFASYLTIGLPLAVLPGYVHDVMGYSAFWAGLVISLQYFATLLSRPHAGRFADLWGPKKVVIFGLFGALICGICYALAALSSAIPLVSLLLLCLGRVVLGVGQSFAGTGATLWGVGVVGSLHIGRVISWNGIFTYGAMAIGAPLGVAIYMWGGLLLLAAIVIAIALVAIVLAFPRPAVKTSKGKPLPFRAVLGRIWGYGLILAMGSVGFGVIATFITLFYQDKGWQGAAFALTLFSVAFVGTRMLFPNAINRFGGLNVALVCFAVEAFGLLMVWGSWEPWMAKVGALLTGAGFSLVFPAIGVVAVKVVPPQNQGSALATYTAFMDLALGITGPLAGLIMSYAGVPVIYLLSSLLVCLAILATLRLKRVTTA"]}}, {"location": "[127248:127953](+)", "type": "CDS", "id": "<unknown id>", "qualifiers": {"locus_tag": ["ctg4_115"], "transl_table": ["11"], "translation": ["MTRSPVAVTLKGIGYAFGEHRILNHIDLDIEPGSIVALLGPSGCGKSTLLKILAGLLEPQQGTLHFGERLIASAAKSTPPEQRDIGMVFQDYALWPHMTVAQNVAFPLLMRRVSAHERQQRVMQALQRVGLGDFAARKPSDLSGGQQQRVALARAIIAEPKILLFDEPLSNLDTDLRESLCLEMATLLRQLGTTAVYVTHDRREAEILADRIVWLAAGSVSAIQTVTSLSGEPA"]}}, {"location": "[127991:128924](+)", "type": "CDS", "id": "<unknown id>", "qualifiers": {"locus_tag": ["ctg4_116"], "transl_table": ["11"], "translation": ["MLLTSGMMIADAQALTVYTAGPGSLAKGLAAGFEKQTGVKVNIFQATTGKVMARLEAEQANPQADVLISASWDTAEELQQRGWLLPYQSPNAEKVPAEFKTADYVAQGISALGIVWNTKSGTPEPKEWQDLTAEAFKGKVTTPDPSLSGASLDLLIGLQNSMGDRAWQLFSKLKDNGMVIAGPNAQALTPMLQGAKAAVFGAVDYVSYGSIQDGEAIKVIFPASGTVVAPRPMMILKSSQNAADAKAFVDYVLSEEGQQKVADAWLMPARSDVGAKRPLLSDLKILPAQSSGSADRGSVLKRFADLFKQP"]}}, {"location": "[128971:130627](+)", "type": "CDS", "id": "<unknown id>", "qualifiers": {"locus_tag": ["ctg4_117"], "transl_table": ["11"], "translation": ["MNSRLMPLLTVALLVVLVALPLLFILLQALFPHLAQGSLAGAFSPIPALLRDPQLPALLSGTLKIGLTVALLSALVGIPLGTLRGLFDLPLARLWDLVMLIPFLTPPYIAALSWMLALQHNGYLYQLIGFDLNDLLFSHNGIALVMTLNIFPVVYFAVSRSLLASGQHLAIVARVHGASALRAFWHVTLPMMLPALAAGVLLSFTLAIEEYGVPAALGSRAGVVMLTVGIEERLADWPIDLPGSSLLSMLLVLVALAAYTLQRKLVGNKEVTSITGKPALNKGAQLGHWRWPALVLFSLVAFVVVIMPMSSMLLSALLSTLSGGIRLENMTLRHFSALFAQHGDALDALSTSLGLAFAAALITGVIGFLAAWLVVVRKIRGAVFIDGLSLLPAVLPGVVVGVGLILLWNQPFWPVTPYNSWPILLLSYCCLLLPWPVRYVGSALKQLGGNLEPAARVHGASQFQALRYIVLPLVFPSLLAAMLMVFAIGSRELVTSLLLAPAGMQTVSVFIWRQFEQGSVGQGMAMATIAITTGLVLMLSALALMQRGERS"]}}, {"location": "[130707:131745](+)", "type": "CDS", "id": "<unknown id>", "qualifiers": {"locus_tag": ["ctg4_118"], "transl_table": ["11"], "translation": ["MSPLPQEKIGQNILLKLATLVVILAGLKLSAEIVVPFLLALFLAIVLNPLVTALMRRGLRRGMAISLVVVVILLIIAMLVGMIASSADEFSAIYPQLQSQAEQKLAVLQHAAARFHIRLSSESLMQRLDPGAMVNVATSMFTQISGAMTQLVLVVMTVVFMLFEVHHLPYKLRNALVNPQIRIAGLHRALKGVTHYLALKTLIGLITGFAVWLVLLALGVKFALLWGVVAFLLNYIPNIGPVIAGIPPVLQALLLNTPLDAGLVAALFIAIHMLCGNMLEPRLMGRGLGLSSLVVFLSLIFWGWLLGPVGMLLSVPLTSVCKILMETTPGGSKLAILLGNGRPVK"]}}, {"location": "[131745:132075](-)", "type": "CDS", "id": "<unknown id>", "qualifiers": {"locus_tag": ["ctg4_119"], "transl_table": ["11"], "translation": ["MKLSDIPFGTTDWATIDATEHPGETGSAQWRTQQFGDVRVRRVDYTPGYLADHWCSKGHILLCLSGELHTELDDGRVFTLRAGMSYQVADNAEAHRSWTEHGAQLFIVD"]}}, {"location": "[132394:133978](+)", "type": "CDS", "id": "<unknown id>", "qualifiers": {"locus_tag": ["ctg4_120"], "transl_table": ["11"], "translation": ["LLATEKPRHDLRWLVAAGLIPILLCLLFTLLEAGQMVKRQLAVTSSMLMSQAENISDRARVMTASLQEYKNHRCADIKDELQEYGSMHPYFRSVGLIENGNVICSSTFGERQDSIEDIIRRPLPPEHKDLWSLSVAGTSGVNNRPAVLFMHEDRDGFASYALVDGQYFIDFIWAAGMRHDYDISMKFGDGFAMFSGVPATRQSDKQWGNHTLNTHSDRYAITLNVTSSRSELLYNWRQVLLSLMPMALILSLLFVALTSNWLKRKSSFRDEIRRGIERSEFSVHYQPVFNLQTQKFSGAEALMRWQRPDGHWVRPDVFISAAESEGMIVPLTRYLLQRVIQDSAQWQLEPGFHLSVNLAAEHLQHDEFMSDIRAFAAGMDHLKPTITLELTERSLIGEDRMVSQRLAELRREGIIIAIDDFGTGHCALSYLQTFPLDYLKIDRGFVNTIESVDGETPVLDAIISLADKLALKVVAEGVENEMQLRYLQNHGVSFIQGYYFARPMESAVLSEWLQEHNGSVPQEPTTR"]}}, {"location": "[134129:134243](+)", "type": "CDS", "id": "<unknown id>", "qualifiers": {"locus_tag": ["ctg4_121"], "transl_table": ["11"], "translation": ["MVVRCVIGPSKYAIEARRRRILPLDFSLIISPSDRMF"]}}, {"location": "[134296:135802](+)", "type": "CDS", "id": "<unknown id>", "qualifiers": {"locus_tag": ["ctg4_122"], "transl_table": ["11"], "translation": ["MISRRKRVKPIGLKDVTIIDDSRLRKAITAASLGNAMEWFDFGVYGFVAYALGQVFFPGADPGVQMIAALATFSVPFLIRPLGGLFFGALGDKYGRQKILSITIIIMSVSTFCIGLIPSHASIGIWAPILLLLCKMAQGFSVGGEYTGASIFVAEYSPDRKRGFMGSWLDFGSIAGFVLGAGLVVLISTVVGEEKFLDWGWRIPFFVALPLGIIGLYLRHALEETPAFQQHVDKLEQGDREGLADGPKISFKEIATKHWRSLLSCVGLVIATNVTYYMLLTYMPSYLSHNLHYSEDHGVMIIIAIMLGMLFVQPVMGLMSDKFGRRPFVIIGSIALLVLAVPCFMLINSGVMGLIFAGLLLLAVILNSFTGVMASTLPAMFPTHIRYSALASAFNISVLIAGLTPTAAAWLVEATSNLYMPAYYLMVVALIGLVTGLTMKETANMPLRGATPAASDITEAKEILQEHHDNIEQKIEDINEQIAELEAKRTHLINQHPRINE"]}}, {"location": "[136135:137152](+)", "type": "CDS", "id": "<unknown id>", "qualifiers": {"locus_tag": ["ctg4_123"], "transl_table": ["11"], "translation": ["MKIKSYAALAAGQALELYEYEAGALGAEEVEVEVEYCGVCHSDLSMIDNEWGISQFPTIAGHEVIGRVAALGEAAKTKGLKIGQRVGIGWTAKSCQHCDACINGEQVNCQQGSTPTILNHGGFAEKLRADWQWVIPLPENLDAASAGPLLCGGITVFKPLLMSNITATSRVGVIGIGGLGHIAIKILRAMGAEVVAFSSTPAKKQSILDMGADEVVNSRDPEALKALAGRFDLIISTVAVDLDWQPYFNALAPQGKFHTVGAVMKPFQVSAFDLIMGDKAITGSSTGSPGQLRSLLKLASRRDIAPKVEFFPMSKINDALDHVRAGKADFRVVLKADF"]}}, {"location": "[137529:139695](+)", "type": "CDS", "id": "<unknown id>", "qualifiers": {"locus_tag": ["ctg4_124"], "transl_table": ["11"], "translation": ["LSSSRTLPHHRTAASSARSLFKPTLAALLVLSALQPVFAAETSENTLTVEAKAGDSAASPTADTDYSIPVTTAGTKMPLALRDIPQSATIVSKQRMQDQALQSIGDVLTNTTGVSAFNIDSDRASYWSRGYLINNYLTDGIPTVVDDIWDFGDTAADTAIYDRIEIIRGANSLMTGSGYPSASVNMVRKHADSKVLTGSLSAETGSWDKQRYVGDVTVPLNEEGTVRARAIGGYQENDSWLDRYHKRKRFLTTVLDADLTDSTTLSLGWDFQQTEARDPSWGGIPTWYSNGDRTHYDRSFNAAPDWSYSDKQSNKIFATVAQKFDNGWQAQVTGTHSKTTFDTKLMYPYGYPDKDTGQGAVLYSGWNKGTRNVNSVDLYANGPFELLGRSHELMVGGSYSRQQNYFMNSSFTAATYDGNYNDWDGNTAQGDWSDWAVEDDDTIRQKSAYAAARFSLADPLSLLVGARYTDWSAVGTSGTKSADKIAPYAGLTYDINDTYSAYASYTTIFQPQSTRDTNANYLGPVKGKSYEAGLKGDWANSRLTATVSVFRTEQKNLGVNTYGFVTGTTEYAYAAVDSVSRGVEFEVNGALTDNWQMTFGASRYVAEQPDGTAVKPEVPRTTAKLFTSYRLPMLQDLTVGGGVNWQNHTWQDDVYGPQGYTYVEQGSYTLVNLFSRYQVTKQLSVQANINNLFDKEYYDYLGTYAVYGAPRNFSVSANYTF"]}}, {"location": "[139830:140910](+)", "type": "CDS", "id": "<unknown id>", "qualifiers": {"locus_tag": ["ctg4_125"], "transl_table": ["11"], "translation": ["MHYNSPDHSHLKLRSTRFIRRMFAMRQLGTFLCFNPIISVLLELQKGNAFYVLLFINAFVWPWVAYRVAMSSADPTASERRNLTIDAALGGFWVAMMGISPMPSLIIMAVLASDRYAVGGWLQLQSAMRAFLLIFIPMWMLNGMPWQTSFSTRTVWLTLPLAAGYMFVLSAVSYKLTLTLRRKNRELERISLMDPSLGIPNRRLFDRRLESEYLRTRRGECRAWLLLLDVDNFKTVNDTFGHEAGDFLLAEISALLRNEAGEQDIPARFGGDELGVIVHDADEVGILALAETLQQKITRLRLPASADFHCSISIGIAAASDAESLQQWLSRADLALYSVKRAGRNGVQLWRPAPENPTA"]}}, {"location": "[140994:141858](-)", "type": "CDS", "id": "<unknown id>", "qualifiers": {"locus_tag": ["ctg4_126"], "transl_table": ["11"], "translation": ["MLVFLKESESDRLCTDAWRLPRLLFVCKIGGEESGIPRVMHKHDERLEIMFMARGSGDYSIDGVHYLVKEGDILIFNAGITHEERPHVSGDALIYCCGLDGLHIDGLKLNQLEDRKQPGVLPSGDRYNELLCIFELLWLQVSRKEQRTLAIINSAVEALLLSCKKVWQESAADPTSENKVLGKRIKTFIDAHYNQELTLQSIARDLNINRFYLIHSFKAYSGYSPKQYLIRRRIGEAQSLLLSSDDSIAQIATQVGFENVTNFHRVFKQIVGIPPIKYKKLWLKEEG"]}}, {"location": "[142130:143612](-)", "type": "CDS", "id": "<unknown id>", "qualifiers": {"locus_tag": ["ctg4_127"], "transl_table": ["11"], "translation": ["MSRTVAVVEIPSIGELDRQSGQLSQQLARALKRAIQRGELKAGDRLPSTRVLAAALGLSRGTVTLAYEQLIAEGFFQAERGAGTRVASDLTLPDKSPNDRLRDSAIPPLSARAQRYARAAGQISPMPAVPFAVSVPAGDTLPDDIWRRIGNRIRARGPGAPSGYGEPAGAPELREAIAEYVRKSRSVRCHAGQVIITSGTQQGLYLATQVLLEEEDKAWVEDPAYPGITSIFECHGRQQQMVRVPVDDAGLDVAEGIARCAEARAVFVTPSHQYPLGMPLSMARRSMLINWAKEHRAWIVEDDYDSELRYGGHPFPALQGLAPEQVIYLGTFSKILFPSLRLGYAVVPEGMVDAWRGARMLMDRHPPNADQYVLAHFMREGHLDRHIRRIRSVYAEKRSVLIAAIARSIPADLASVQPGDQGMHLLLWLRQDLDDRQVVRRALASGVSVRAISHMYADASRRPGLILGLGGFTGDAMEQAVRWLAAAIIAEAG"]}}, {"location": "[143746:144379](+)", "type": "CDS", "id": "<unknown id>", "qualifiers": {"locus_tag": ["ctg4_128"], "transl_table": ["11"], "translation": ["MYPSSFFSEKRPEVLHSLIAEYPLGMLVSTQQQLEVLHIPFEFQPREGDMGSLYAHIARANPLWQRVAADSDVLVVFRGAEAYISPNWYPSKQETHREVPTWNYQAVHVRGRISFRDDEDFLRQMIASLTRKQESAMPQPWQLSDAPENFLSAMLKAVVGIEIRISEIDGVMKLGQNKKAADREGAVTALFDRGQQEIAGAMRAAGREKR"]}}, {"location": "[144419:145007](-)", "type": "CDS", "id": "<unknown id>", "qualifiers": {"locus_tag": ["ctg4_129"], "transl_table": ["11"], "translation": ["MKETAEELRARILSGAIELFIEKGVEKVTTRELTEHLGLSRSHIYHYFRDWQALCLEALTVFLQADLDNLKARIVGQPAREQLRMLMQTYLPDVQDAVWQLYGSLWQLAIHDETWAALARQMVDKWQLLLDGIINAGIAEGVFSSADPLRTARQLGAMINGYSDLLIVEPSASARQQATEDIEAFIALALLTPAE"]}}, {"location": "[145032:146520](-)", "type": "CDS", "id": "<unknown id>", "qualifiers": {"locus_tag": ["ctg4_130"], "transl_table": ["11"], "translation": ["MHVNNRWLVLAIVTSTLFLIVIDMTVLYTALPRIMQELNGTAAEKLWIINAYPLVVAGLLPGAGMLSDRLGHKRLFITGLPLFALASWCAAFSPTAGLLIASRVFLAVGAAMMMPATLAIVRHVFVDERERALAIGIWAAVASGAAALGPVLGGLLLEYFWWGSVFLINVPVVMVVLPFACWLIPHSGGNRQRPFDLVGSLQIMFGLVGAVFALKELSNINASLFSVVASAAVGALFLTLFVRRQQRAAQPMIDFSLFRNGGFSGGVMIAIVSGIALTGVELVLTQRLQLVLGLSPLMSALMLLPLPVASVLAAPLAGVLLPRYGELAVIMFSFTLSALGIICLLGLFSSALIWQMLALFVTGCGLGAMFTAASTSIMLNTPEEKAGMVAAIEDVSWELGGVLGVTLLGGMMTAVYSYGLVLPEGLVSGEAAYDSIDEALRIAAGMGAERAAQLTGLAYGAFDRAFLAVLGSAAALLVLTSLVLRRVLRPVHCVK"]}}, {"location": "[146662:147619](-)", "type": "CDS", "id": "<unknown id>", "qualifiers": {"locus_tag": ["ctg4_131"], "transl_table": ["11"], "translation": ["MLLPAAVAAAEPAGHTTIRVATPWPAQTATIAMLGYSQNLVGTSVVAKRIPLLLQSYPGLAKVPIISANNGHEIGAEQIIALDAQLLIVPESMRLAQPEALTAAGINTLMLKSNSMAALRERVTRTAQALGPDAVAVDVRYQTYFDRNVALIRERLKDVPPSERVSLYHSMGSPLTSSGRPSLNQDWMDLAGARNVAEPWFGQRKNSNGEVSLEQVVAANPQVIVAMNHRDAEEIMHSPAWQGVAAVQQHRVYTNPQGMFWWCRETSEAALQILWLAKTLYPARFTDVDMNKEVSDFYNDFFGISLTPDQVTAILNPV"]}}, {"location": "[147701:149894](-)", "type": "CDS", "id": "<unknown id>", "qualifiers": {"locus_tag": ["ctg4_132"], "transl_table": ["11"], "translation": ["MKNIFLGAIFVALPGFAAQNSVSTASSASTEKPSKEQQILVTASAPRDLTDESKAGAGFTTAETDLGPLGSKDRLDTPYSTTTVTHEMIDNQQAKSVSELLKYSPSTQMQARGGMDVGRPQSRGMQGSVVSNSRLDGLNIVSTTAFPVEMLERLDVLNSLTGALYGPASPAGQFNFVAKRPTEQTLRRVTLGYQSRNAWSGHIDLGGHFDDENKFGYRLNLLDEEGEGNVDDSTLRRKLVSLALDWNISPGTQLQLDASHYEFLQKGYVSGFSYGTGIDLPKAPNPNNKNYTLPTTGNDLTTDTISSHLSHYFDNSWSMTAGVGYQQADRAMRTVSNTLTSNSGTISRSVTDSAAAGRFRVLSNMLTLNGHVDTGSIGHDLAFATSGYVWSIYSAKGSSQRYSLGTSNYYDPSAMQEPGDGRIINSGARYRTSVTSQQSVTIGDTLTFNPRWSAMAYLSQSWLETRSYNNQAAKTDQVNEDGLSPNLALMYKITPSVMAYISYADSLEQGGTAPTGQGVKNEGTTLDPYRSEQYEIGLKADVNGMNLGAALFRLKRPFAYVDPDDMVYKEQGDQLNKGLELTASGNLWQGLNVYSGVTFLDPKLKNTVSDDTSNKRVVGVPKVQSNLLVEYNLPSMPELVYSANLHYTGKRAANNTNSTWAGSYTTLDLGTRYSTRISNVPATLRLMVNNVTNERYWASIFPGDTDGSGSSASAFAGTAREVRASVTFDF"]}}, {"location": "[150054:152445](-)", "type": "CDS", "id": "<unknown id>", "qualifiers": {"locus_tag": ["ctg4_133"], "transl_table": ["11"], "translation": ["MSSTGDSGGRVNKLFPILVLVFGLLTAVTGIYFLIGGWKLAALGGSLYYIIAGIAYLLLLVLLVLKKRPGLTLSIVIFVATAIWALIEVGGVAYWPLMARLVVPAIILMLSLWVFPALAKESRPKRAAHLSGWGVFVCLLGVLAGAFVPHGKIYNPAAVASQPAALEGDYKAQADQDWDHLSRNASGTRFAAVDQITPENVNKLQVAWTYRTGRILEGKVAGVDENTPLQIGNVLYTCTPQNVIAAVDADTGKPIWKVDPKAAATSHVTCRSVGYYDLDKDTSLSSEEKAQAPAECRRRIIATTIDARMLALDAQTGQACTGFGNAGTVDLRAGMTPTENGQAYHPSGTPVIMGHLTVFGTWIHDHSDNDASGVVRAYDVRNGALVWSWNAEEDAPDAVNHTGGTPNVWAPATYDRDLNTVYLPTGMGPPDYWGGKRTPSAEKFSSAVVAVDATTGKTKWIFQTVHHDVWDYDVPSQPVMYEMKNEEGERVPVLIQTTKMGQIFVLDRRTGKPASKVEELPVTTTPTGQDDHMSPTQPFSTNMPSLGLSTLKESEMWGITPFDQLECRITFKSARYNGIYTPSAESDYIQFPGTLGGMNWGGISIDERNGMMYVNDIRMGKVMALKTEEQAKTYKGSPIRSMLAKPYVGLKSDFFMSSLGVPCQNPPFGTLSAIDLNTKKLVWQVPVGTVEDTGPLGMKTHLPMPIGMPTLGGPTATAGGVVFFAGTQDNYMRAFNSKTGEEIWKYRLPVGATASPLVYKSPQTGKQYVVISAGGAAHAAELGDYLIAFALPDSQK"]}}, {"location": "[152896:153277](+)", "type": "CDS", "id": "<unknown id>", "qualifiers": {"locus_tag": ["ctg4_134"], "transl_table": ["11"], "translation": ["MRGGCWFVSYGGCVDGERLLCIVWCLGDCVDGGRLLYIVWCLRGCADGGRPRLAVLAPLRGALTSFVSRSDRLRRHIRVPTEPCARVLRAHPGFLSPLSAADCPSWPPPVRAVTFELSSEQKASVL"]}}, {"location": "[153800:155093](-)", "type": "CDS", "id": "<unknown id>", "qualifiers": {"locus_tag": ["ctg4_135"], "transl_table": ["11"], "translation": ["MAPAITPVQTSANFPPQTTVVIIGGGIVGLTAALTLAERNIPVVVLEKGRIAGEQSSRNLGWVRKTSRLAEDIPLAQAADRLWAEMSERVGSDVGYRQAGIMFAARTEAQMAMYEGWLKSVSSLHLDSHLLSAQQIAAQVPGGSSQWAGGIFTPSDGRAEPTLASSAIARAAMAKGAVIVEHCAVRTLSTTAGRVSGVVTERGEIRCEQVLLAGGIWSRRLLGNLGISLPVLPLVCSVLRTKPMDGPTDIAVGAPDFSFRKHIDGGFIVTQRGALDASLTLDHFLLGTRYLPQLRAQRDFLRIKIGTPFVRDLMLARRWRSSSRSPFERVRTMDPPVNAGLNQEALTNLREAWPVFSQAEIAEAWAGTIDVTPDSNPVIGPVAKLPGLTLATGFSGHGFGTSPAAGQLAADLVCGDAPLIDPAPYRFDRF"]}}, {"location": "[155120:155543](-)", "type": "CDS", "id": "<unknown id>", "qualifiers": {"locus_tag": ["ctg4_136"], "transl_table": ["11"], "translation": ["MTRIIKVKTGSIFEEKASYSRVVAVDNWIYVSNTAGRNPQTKEIPEDIAEQTQQVFANVEQALAAVDATLADVICSRLFIQDPADIHTVMAIVGEKFRGIDPALTATCPPLGSTVYKVELEVTAYRGASTASVEKLNVSQ"]}}, {"location": "[155595:156735](-)", "type": "CDS", "id": "<unknown id>", "qualifiers": {"locus_tag": ["ctg4_137"], "transl_table": ["11"], "translation": ["MTDNTRIDFLYLSEQDMIRAGVTDMASCVDTMEEMFGLLYQGDYRMAGANNDSHGAMVTFPENSPFPTMPKPTADRRLMAMPAYLGGSFCTAGVKWYGSNIANRQKGLPRSILMFTLNDADTGAPLAHMSANLLSAYRTGAVPGVGARHLARKDSRVIGLLGPGVMGKTAVAAFLAVCPQIDTIKVKGRGQRSLDNFISWVTATWPQIATVQVVDTLEEVVRGSDIVTYCSSGEVGDPATYPIVKREWVKPGAFLAMPALCNIDEGMERADVRKVLDNTGLYHAWFEEVPKPAHHTIPVIGVRFMDMLAAGQLAPEQLEDIGKIIAGDAPGRLNDDEIIIMSVGGMPVEDVAWGTVVYRNALANNIGVKLNLWDSPALS"]}}, {"location": "[156904:157738](+)", "type": "CDS", "id": "<unknown id>", "qualifiers": {"locus_tag": ["ctg4_138"], "transl_table": ["11"], "translation": ["MSHDLACGQSAVIQPEQPWFVLSAAHQYSLMASRHPAIAHFYSFDVAHSASLTLAIPDGCVDIVFDCDAVKPVARVCGTTLEARSAELIRDHRYFGVRFAPGVVPDFLDLVAEELTDREFNFLDVVPDARLACEQILRHSQFSRQIELFNQHFTSRLVRKTSAVTGLSIQTILRQKGNIRIEQLESLTGYTCRTIQRQFRQDTGMSPKTFGRIMRCQAAVNTLHQQGAVSFSDLALDLGFSDQSHFLREFKKLVSTTPLDYQRRTLHESYNGRIRHH"]}}, {"location": "[157858:159322](+)", "type": "CDS", "id": "<unknown id>", "qualifiers": {"locus_tag": ["ctg4_139"], "transl_table": ["11"], "translation": ["MHISFLLRKLTSLGSISLCNKALAMSNSSGLRKNTLGLSSLVFFVVAAASPLTGVVGGLPVAIFTGNGGGIPVVYIIACLILMLFSVGYLTMSRYVTDAGAFYTYISKGLGESWGASASMLALLAYFSVQTAIMAMLGFFSSLFLEQHLAAHIPWWALSMLFAVIAWVLGIKRVEVGGKLLGVLMLAEVAIVLLTDVMILLKKSGPLNFSSFEPSVFMHGNLGIAFVFSIAAFIGFESTAIYAEECREPKKTIPRATICALVIITAFFCFTSWSFVQVYGFEQIAAIASKDPGNFVFDITRQYVGQWAVETMSVLLITSLFAATLAFHNNISRYIYSISRDGLIWKELSETHPTNGTPHKASHMHSVILLLLLAGMGSTNMDPMVHIFAFGSAIATLAILMLQVGVSAAVIVFFRYRVEHDNSAWQVFWAPLLAIIFMLITIVLVIDNLQLISGSDSALIKFIPWFIAACACAGYVMSGRRRSVRAE"]}}, {"location": "[160708:160795](+)", "type": "CDS", "id": "<unknown id>", "qualifiers": {"locus_tag": ["ctg4_140"], "transl_table": ["11"], "translation": ["MFNLTSKEGYFMDEKQLQALAKEFAKNLK"]}}], "name": "gnlXIOLGDDKG_4", "description": "gnl|X|IOLGDDKG_4", "dbxrefs": [], "annotations": {"molecule_type": "DNA", "references": []}, "letter_annotations": {}, "areas": [], "original_id": "gnl|X|IOLGDDKG_4", "modules": {"antismash.detection.hmm_detection": {"record_id": "gnlXIOLGDDKG_4", "schema_version": 2, "enabled_types": ["T1PKS", "T2PKS", "T3PKS", "transAT-PKS", "hglE-KS", "prodigiosin", "PpyS-KS", "arylpolyene", "resorcinol", "ladderane", "PUFA", "NRPS", "CDPS", "RCDPS", "thioamide-NRP", "NAPAA", "mycosporine-like", "terpene", "lanthipeptide-class-i", "lanthipeptide-class-ii", "lanthipeptide-class-iii", "lanthipeptide-class-iv", "lanthipeptide-class-v", "lipolanthine", "thiopeptide", "thioamitides", "linaridin", "cyanobactin", "glycocin", "LAP", "lassopeptide", "sactipeptide", "bottromycin", "microviridin", "proteusin", "ranthipeptide", "redox-cofactor", "epipeptide", "cyclic-lactone-autoinducer", "spliceotide", "RaS-RiPP", "fungal-RiPP", "blactam", "2dos", "amglyccycl", "aminocoumarin", "NI-siderophore", "ectoine", "NAGGN", "butyrolactone", "indole", "nucleoside", "phosphoglycolipid", "melanin", "oligosaccharide", "furan", "hserlactone", "phenazine", "phosphonate", "guanidinotides", "other", "acyl_amino_acids", "PBDE", "betalactone", "tropodithietic-acid", "pyrrolidine", "crocagin", "NRP-metallophore", "methanobactin", "opine-like-metallophore", "aminopolycarboxylic-acid", "NRPS-like", "PKS-like", "transAT-PKS-like", "RiPP-like", "RRE-containing", "fungal-RiPP-like", "phosphonate-like"], "rule_results": {"schema_version": 4, "tool": "rule-based-clusters", "cds_by_protocluster": [], "outside_protoclusters": [], "multipliers": {"cutoff": 1.0, "neighbourhood": 1.0}}, "strictness": "relaxed"}}}, {"id": "gnlXIOLGDDKG_5", "seq": {"data": "ATGTTTAATTTCCTTATCAGTTGTGGGGACAACGGATATGGATTTTGACATGGGTAGGTTTTTACAGGCAGAGCCAAAACCGAGGCGATAACCACGTCCACAGGACGTGGTTTTAAGTTAGAAATAATAATGCCGGGTGCATCCCGGCATTTTTGTCCCCGTCGCCCCGACCACCACGATGATGCAGCCGGATAGCAACGGAGTATCGATATCGCGCAGTCGTTCCCTCAGACTGCCGTTTTTTGCGCCGCCTTAATCGCTTCATCGCGCAGTTCCCGGCGCAGAATTTTTCCGACGTTGGTCTTCGGCAGCTCTTCACGGAACTCCACAATTTTCGGAACTTTATATCCCGTCAGATACTTTTTACAGTGCGCTATCAGCTCTTCTTTAGTCAGGGAAACATCCTTCTTCACCACGCATATTTTCACCGACTCGCCGGCTACGTCGTTGGGAACGCCGATTGCGGCGGCTTCCCGCACTTTCGGATGCAGCATCAGCACATCTTCGATTTCATTGGGATAAACATTAAACCCGGAAACCAGAATCATGTCTTTTTTACGGTCAACGATGCGAAGAAAGCCTTCATGATCAACGGTAACAATATCGCCGCTGCGAAGCCATCCATTTTTTAAAACTTCATCCGTCGCGTCAGGGCGCTGCCAGTAGCCCAGCATCACCTGCGGTCCTTTAATGCACAGCTCACCCGGTTCATCCGGCGCGACCTCATTGCCCTCATCGTCAACCAGCTTCACATCGGTCGACGGCACCGGCAGGCCGATGCTGCCGTTGTGGCACTGGATATCGTACGGGTTGACCGAAACCAGCGGCGAGCACTCTGTCAGGCCGTAACCCTCCAGTAGATAGTGCCCGGTCAGTTTTTCCCAGCGCTCAGCAACGGACTTCTGTACCGCCATCCCGCCCCCTGCCGAAAGACTGAGGCTGGAGAAATCCAGTTTGTTGAAGCCTTCATCGTTCAGCAGCGCGTTGAACAGCGTGTTAACGCCGGTAATGGCGGTGAAGGGGTATTTTGCCAGCTCCTTAACCAGGCCCGGAATATCACGCGGGTTGGTGATCAGCAGATTGGCACCGCCGAGATCGATAAACAGCAGGCAGTTAACCGTCAGCGCGAAGATATGGTACAGCGGCAGTGCCGTGACCACCGTCTCCTGCCCTTCTTTCAACAAAGAACCGTAGGTGGCACGGGTCTGTTCAAGGTTGGCCTGCATATTACGGTGGGTGAGCATCGCACCCTTCGCCACGCCGGTGGTGCCACCGGTGTACTGCAGAAACGCCAGGTCATCATTAATGACGTCCGGCTTGGTGTAATCCAGACTCGCCCCGCGCTGCAGAGCCTGACGGAATGAAATCGCTCCGGGCAGATGATACTTAGGCACCATCTTTTTGATGTACTTAACCACGAAGTTAACCAGCGTGCCCTTTGCCGTTGACAGCTGATCGCCAAGCCGGGTGAGGATCACATGCTTAACCTGCGTTTTCGCGACAACTTTTTCCAGCGTGTGGGCAAAGTTGGAGACAATCACAATAGCGCTGGCACCGCTGTCATTCAGCTGATGTTCTAATTCTCTGGGGGTATAAAGCGGGTTAACGTTGACCACCGTCATTCCCGCTCGCAGTATGCCAAACAGGGCGATGGGATACTGCAGCAGGTTGGGCATCATCAGCGCCACACGGTCGCCTTTCTTCAGTCCCAGTTCCTGTTGCAGATAGGCGGCAAACGCCCGGCTGCGGATATCAAGCTGTCGGTAAGACAGGCTCTGCCCCATATTGATGAACGCCGTCTGTTCGGCATAGCGCAGTACCGCGTGTTCAAACAGGTCAATGAGGGAGCGGTAACGGTCCGCATTAATTTCTGCCGGAACATCGGCCGGATAACGGTTAAGCCAGACCTTTTGCAAGGAGTCACCTCGAAAATGAGTATTAGTAGTCATCGCAGCTCAGCCTCTGATTTCTGTTAACATTATTTTAACTCAGCGTACCAGTTTGCTCAGCTCTCCGTTTTGAGGTTGCGAAGCCCATCACTAAAAATTTCTCACCGGGAGAAAAGTAAACAAAAAAAAGGCATACCCGCTGAAACACAGCGGATATGCCGTGAAAATTTCGCTACAGCACGACTACTCGGTCAGGATTGTCTGAACCTGCGCCGGTGCCGGGGAGTAATAGCCCCAGGGCGGTGGGCCCCAGTATCCGCCGTGGCGGCGACCATGACCGGGACCATACCAGATCCACGGGTCAATCGGCTGCGGTGCGGATACAACTTGCTGCACCATATGCCAGCGCTGGTAACCTGTTACTTTCACTACAACAAAGTTGTAGTTAGCATCACCAATTTTGCCTTTTTCAATCCCGGCGATAGGCCCGACAACGGTGACCATTTGGTTATTGAAGTTAATCGGATCGACAAAGCCGTTGACGTCAGCGAACACGCGACCAATCGTCGCCGAACCTAAAATCGGTCGTGCTGTATCATCCAGACGCATAGCGGCAATCTCAAGACGGGTCATGCCGTTCTTGTTACTGACGCTAATCACTTTACCGCCGAAGCGCGATTCCTGCCCGACATAGAGCTGTGGCGCATTAAGCACTCGCACCAGATCCTGCTGCGGCATTGCCGACGTTCCCTTCACTGAATCAGGCACGGTCACGCAACCTGAAAGCAATAAGGACGTTAATAACAAACCACTCAACTGCCAAAAACGAGATTTACGCATAAGATTCTCCCAGGTACTGTTGATTTGACTGCACCGTGGCGAAATAGTTGCTGCGACTCACTCGCGGCCCGGTAATTTTTTCCATGTCACTTCATTACGCAAATAAGTCGGTTCTGCATGCTCCGGAGCGACAGTTTCCCCCGCTGCCAGCGCCTGCGAGGCCAGAATCAGCATGTCCTCAGCGGCAGGCAATTCCTCCTCACTGACAGTTAACACCAGTTGGCTGTTTTCAGCCAGATCAGGCCATGCTTTCCAGCCGGTCCCCACACAGGACCATTCACCGCTTAACGCGGCCATACGTTCACTTGCCGCCTGAGGACTGAGCACGGCTTCGCTCTCTTCGCCATGCCAGATGCCCTGTTCATCGCGCTGGTACTCAGCCCAGTAAACTTCGCCCATGCGGGCATCAATGGCGGCCAGCACCCGCGTTGCTCCGCTCAGTCGCCAGGCGCCCTGCGCCATCGTTTTCAGCGTGGAAACGCCAATCAGCGGCAGCTCCGCACCAAGCGACAGCCCCTGCGCAATGCCGATGCCGATGCGAACGCCGGTGAAACTGCCCGGCCCACGACCAAAAGCCAGGGCATCAAGATCCTTCAGCGCCACGCCACCCTGCTGCAGGATGTCCTGCACCATAGGGAGAATGCGCTGGGTATGTTCCCGCGGGCAGAGTTCAAAATGGGCCAGTCGTTGCTGGTTATTCAGCAGGGCAACCGAGCAGGCTTCCGTGGCCGTATCAATGGCTAAAATTCGCGTGGACATTGCAACCTCAGGGATAAAAATTTCGGCGCGAATAATAGCACAAAGCGCGCCGAATTGATGACTGTCGCGTTATGGCTTGAGAAACGCCGCCGCCCGGCTGATATCTCGTGTGCGCGGCGTAGGCGGTAAGCTGTTCAAAAACACCGCACCGTAGGGCCGCATCACCAGCCGATTATCACAAATCACCAGCACGCCGCGATCGTCAACGTCGCGGATCAGGCGGCCAACGCCCTGCTTTAGCGTGATAACGGCATCCGGAAGCTGTACCTGATCGAACGGGTCGCCGCCGCGCAGTTTGCAGTCTTCCATTCTCGCTTTAAGTAATGGATCGTCGGGCGAAGTGAACGGCAGCTTATCGATAATGACCAGCGACAGCGTATCGCCCCGCACATCAACCCCTTCCCAGAAGCTGCTGGTGGCAACCAGCAGCGCATTACCCGCGGCAATAAACTGCTTCAACAGCTGGCCTTTGCTGGTTTCCCCCTGAAGCAGTACCGGCAAGGTTAGCGTTGCGCGAAACTCCGCGGCCAGATCGCGCATCACCTGATGAGAGGTACAGAGGAAAAAGCAGCGACCATTGTTGGCTTCGATCAGCGGACGCAGCATGCGCGCCAGCTGGCGAGCTCCACCGGGTTGATTAGGTGAAGGCAGATTACGCGGAACGCACAGCAGAGCCTGGCGGGAATAGTCAAACGGGCTGTCGAGGATCAGCGTTTCGGCCTTTTCCACGCCCAGGCGCTCAACGAAATGGGTAACCTGTTCGTTTACCGCCAGCGTGGCAGAGGTGAAGATCCAACTGGCGGGGCGCTCTTCCATCACCTCGCGGAAACGATCCGAGACGGAAAGCGGCGTCAGCGCCAGAATAAAGTGGCGGGAGTTGCATTCATACCAGTAGCTGAAACCAGGCTGCGAAACATCTTTCAGCCGTTTCAGCCTTCCACGATAGAGCGCCGCGCGCTCAAATGCCGCATCCAGCAGCGCCGAACGCCCCAGCGACAGCTTCGCCACGTCATAACACAGCTCCAGCGCGTCATCGAGTAACAGCAGCGCTCGCTGCACATGGGGATCGCTAAGCAGCTCGCGCAGGTTGCCACGAAACCCCGGATCGCCTAAAGCCAGGCGAAAATCCTGCGCGCTTTGCGCCAGCCGGTCGGCTGACTTTTGCAGCTGCTGCACATCGCGGATCTCGGTACGGTAGGCAATGGTGATGTCTTTGGCCAGGTCCAGCAGCTGGCGGCTGGAGAGCTGCTGGCCAAAATACTGGCTGGCGATATCCGGCACCTGATGCGCCTCATCGAAGATCATAACGTCTGCTTCAGGGATCAGTTCGGCAAAACCGCTCTCTTTTACCACCATATCAGCCAGGAACAGGTGGTGGTTAACCACCACCACGTCAGCATCCATCGCCTTGCGGCGCGCCCTGACCACGAAGCAGTCTTTGTACTGCGGGCAGTCGCTGCCCAGACAGTTATCGTTAGTGCTGGTGACGAGCGGCCAGATGGTGCTGTCCTCCGCCACGCCGCCGCAGGTACTGATATCGCCATCAACGGTTTCGCTGGACCAGCCGCGCAGATGGACCAGATCGCTCATCGCCTGCACGGCGAGTTCCCCCCCGGCCATCGACTGCTGCTCAAGCCGTTCAAGGCACAGATAGTTAGAACGGCCTTTAAGCAACGCCAGCGTACCTTTGAATTTTAACGCCTTTGCCACCGTGGGTAGATCGCGGCTGTAGAGCTGATCCTGCAGGGCTTTCGAACCGGTGGAAACAATCACTTTCTTCCCGGAGCGCAGGGCGGGTGCCAGATAGGCATAGGTTTTACCGGTGCCGGTACCGGCCTCAACAACCAGTTCACCGCGCATATCGATGGCTTTCGCCACCGCGGCGGCCATTACCCGCTGCGGTTCACGCGGTTTAAAACCGGGGATCGCCTGCGCCAGAGCGCCGTCCACTGCAAAATCGTCTGCCACAAATCCTCACTACCGGAGAGAAACTACTGTGATTATATCAGTATTAGGGGGGTGATACAAAAAACCTGACCCGCATACACGTCAGAGGATCGAATCGCGACGCGCCCAACGCCGCTGACGATTAACGTGGCCGATGGGCGCTATACGAGTATTAAATGTTATTTGTTAAATGACACTCTGCCATGATGATCCGTTCGCTGCTGATGGACCAATTCCTCCAGCAAGAGAGGGATTTGTGTTGTAACAATGCCCTCCGCGGACTGCACTGATATTGCGCACATCAGCGTTAATACCAAATCCCCTGACTGACCAGGTAACTCCAACGACAGGATCAACGGGTATGCAAGAGTTTCCATAAATAACCTGCCCCTGCACATTGACTAAGCCTGCTGTGGTCGTAAAGATTTCCCCTGTTTTGGAGACAACGGTAGGGCCAGCGGTATCGATGGAATACCCAGTAACCAGGCTGACCAACTTCTCTGGTGAAGTGTATAAACCGCCAATAAACTTAAACTCAGGAATTGAAGCGTCGAAATTTCCCTTCGTCGCGCGACAGGTATAACCATTAACCTGGTTCAGTTTATCGAAGGTTACCAGTGATATTTTCCCTCCCGATGTACGTAAAACAGACTGGCCCGCCGCTAACGAAATGGATCCTGTGATGACGAGATTATTAATTTGACCACGAGTAACTTTAACGCCATAAGCCTCTGGTGCATCAGGCCTGAGTATTGCAGCATCAAAAGTAACCTCTAAGTTATCGATCCGGCTGGCGTCAGCCCCAGCACCATCACCGCCCACTTCAAAGAAGTACGCCACATTTCTCGGGCAACGGCAGGTAAGTTTATGGATCCTTACAGCAGCATTACTCGCAGTTCCTGTGGTCACCGAAATAACCGGTACGGTGCATTTCGCGTAATTCCCAGAGATTGCGCCAACGATGAGGTTATCGACATTAACCGTCCCGGTACCCACGGTTTTGATCTCAATCGCGCGGTACCCACTTCCAGGCATCGCGCCGATATTATCTAGATTGCAAGTTTTAACACGGGTGAAGTCCAGATTTTGCGTGTCGCTCCAGATGCGAAAAACGCTGGTACTGAAAGTCCCATAAATTCCATCAACGCTAAGGTGATTTATCGGTGTTGTTTTGTTCCCGGCAATCTTCACTGCACAAAGTGAGTTTTCACCATGAATACCATTGACATCAATATGATTAAATGCCCCTCGCAGGCCAATATCATAATCGAGATAATCGCCACCAGTCATGGCAAACATATCATCACCAGTCGTACCGGATAAGTTTCGCACATAGGCATAATCAATCGGTGGTTGAAGATGAAGGCCATCAGAACGATTATTAAATCGCAAGCCTTGCACATCCAGGCGCTGAACATTAGCCACAAGCCAGGAATATTTAATTGCACCGGATATCATCAATCCACCGCCAAGCTTCACTTGCATGGCTGATGCGATACAGATGCATGACATATCCATACCAGAGTCCGCACTCCCCCCTGTGTAGTTATAATCAACGGCGCCAGCCCCCCATAACCCGATATAATGAGATCGGATACCGATATCTGCAGTATTATTTACCACTCCATCATTAATGGTACGTTTTGAGAGCACGTACGACCAGAACTCACTGACAAATATTGGCTTGACATTTCCCGTTGCCCCGGAAATTGTTACACCTACCTTTATTTCAATATCTGTATTATCAGGGATAACTATCGGGCCATTTAAATACAACGTTCCTACATCTGCGAACACAATTCGTGTTACTTCATCTTTCCCTGAAATATCATTCAGCATACGTTGAAGATTTACAGTATTAACCGGGGGTGAATTTTCATTCAGCACGCCAAAATCACTGACATAAAATATCCGATCAAGCTTCTCCTTTACTGTCTGCATGGCAGCATGGTTCCCGGCGTTTTTATACCCGAGCATTGAACCATCTGAACTAATCAAGTCCAGTCGTAATGAGGCTTCATCAACACCATCCCCCTTACCTGTCACGCCAGCACTTTCAGGCGTTGAGACTGGCCTGACAACGTTGGAGATCGGGCCGGTCTCTATCCCATCGTTAATATTCGCCTTTGCCTTCCCACTGCAAAACAGTGTCAAGAGTGTCGAGGGTAGCGCCAATTTCAGAAGACTTCTTCGTAATATATCCATATTTAATCATTCCCTGCATGGCATCATAATTAATGCCGTAAATTGTCCTGTATATACCGCCGAATGTATCAGCGCAGGAATACTTATATGTTGTTATGAACTCGTCAAATTTTTCAGCATTAAACAACAAATTTCCCAAGCTGTTACCAGGGGCTGGATTTTTGGTCGGTGTGGTGACCATGACTTCACTGTTTTAAAATGCTTCGTCATGGTTTTTGATCCATTAATAACTTGACAGGTTTAAATTAACTTCAAGGTCTTCCATTGCCTTAGGCGACAACTCAGTCCTTTTCATCGGCAATCCGTGCCATCCCTTTTACTCGTTGCAAAAATGCATCCCGATCCCACTGCTTAGCGTTGCCACTGTTAATCCCCTCATCCAGCAGGCCCCGTAGGGTTTGTAAATGAGAAGCCGCTTCTTTCTCACGAAGTAAACGCAGTGCATCGCGCAACACTTCACTCTGCGTACGATAACTGCCTGACTGCACCATCAAATCGATAAATTCTCGCAGTTCATCCCCGATATCAACCGTGATCGTTCTTGCCATTTCCGTCACCTGGATAAGATCTAATCTTACAATAAGTTTATACTTCCCCCCTGTCGATTGCCAGCCAGCATAGCTGCGAGAAGCCTCGCAACAGGTGACTCCCGCAGTGGTTTATGCCAGGCTAGCGCCGGTTAATTTAAAGTGTAAAAAGGAAAACTCATGACCATTGAACGTATCGATCCGGAACATCGTATGTCGGAAGCCGTCATCCATAATGACGTGGTGTACTACACCAGCGTGCCGGAAAATCTGGATGAGGATGCTGAGGCACAGACGGCGAATGCGCTGGCGGTAATCGATCGCATTCTGACGCGTGTAGGTTCGGACAAGAGCCGCATCCTGGATGCCACTATTTTCCTGGTCAATAAAGAAGATTTTGCCGCGATGAACCGCGCATGGGATGCGTGGGTGTCGCCGGGAAATGCGCCGGTTCGCTGTACCGTTCACGCCGGGCTGATGAATCCAAAGTATCTGGTTGAAATCAAAGTCGTGGCGGCAAGATGATTAGCGCCCCTGCCCTGGCGGCAGGGGGCTTTATATCAGTAATCTTCGTCTTCTTCTTCGTCGTCTTCATCATCCTGACTATCGGCATGATGCTCGTCGTCTTCATCGTCAAACATCACCGCAACGTGGCCGCCGGTGTGCGTGCTGCGGATTTCTTCCGCCACCATGGCAATGGCCTGGCCGCTGGTCAAACCTTCTGACATCAGCTGATGAATGCGTTCTACGGCCTGCTGCTGCTGTTCATGTGTCAGCGCGGGTAATCCTGTAAACATAGTGGCTCCTGAGTGCTCGTGCGGCGCGGATTATTTCACGGGTGACAAAGAGATGCCAGCGGCAGAAAAATATGCCAGGCTTGCACCCCTGTAACAGATCACCCTGCTGAAGAATTATGCTGCCTGTTCTACATTCACTGAAGTATACGCCGGATGCCGTCGAGCATCAGTTTGCCGCTCTGGCACATTTGCCCTGGGCAATGCTGCTGCATTCCGGCTTTGCCGATCACAGCGACAACCGCTTCGATATCCTGGTAGCCGATCCGTTCTGTACGCTGACAACACGCGGTGAGCAGACTGCCATCGATGAAAACGGCACGGTCAGCCATTCCGCTGAGGACCCGCTCACCCTGCTTGCTGCGAAACTGGGACGTGCTGCGATGCAGGCCACACCGTGTGACGATTTGCCGTTCCAGGGCGGTGCACTCGGACTTTTCGGCTATGACCTTGGCCGCCGGTTCGAAACGCTTCCCGAACTCGCCGAGAGTCAGTTAACCACACCGGATATGGCCGTTGGGATCTATGACTGGGCGCTGATCGCCGATCATCATCTGCGAAGGCTGACGCTGGTTGCTTACGGTGATATCAAGCAGCGCCTCGGCTGGCTTGAGGCTCAACGCCCCGCAGCGGCAGAACCGTTCCGGCTGACCGGCGGCTGGCAGGCGAATATGTCGCGCGAAGAGTACGGTGAGAAATTCCGCCAGGTGCAGCAGTGGCTGCTTTCCGGGGACTGCTACCAGGTGAATCTGGCACAGCGCTTCAAGGCCCGCTATCAGGGCAGTGAATGGCAGGCATTTATCCGGCTTTGCCGCGCCAATCGAGCGCCGTTCAGCGCCTTTATTCGCCTGCCAGACAGCGCGATTCTCAGCCTGTCGCCCGAGCGTTTTATCCGTCTGCAGAATGGTGATATTCAAACCCGCCCGATAAAAGGCACGCTGCCCCGTCTTCCCGACGAACAGGCAGACCATGAACAGGCGATCAGGCTGGCCAACTCGCCGAAGGATCGCAGTGAAAACCTGATGATCGTTGATTTACTGCGCAATGATATTGGCCGGGTTGCTGTGCCGGGCAGTGTCAAGGTGCCCGAACTGTTTGTAGTGGAGCCGTTCCCGGCGGTACATCATCTTGTGAGTACCATTACCGCGCGGTTGAAAGCGGGGCTGTCAGCCTGCGATCTGCTGCGTGCCAGCTTCCCTGGCGGTTCGATAACCGGGGCACCAAAAGTTCGCGCAATGGAAATTATCGAAGAGCTTGAACCACAGCGTCGTAACGCCTGGTGCGGCAGTATTGGCTACCTCAGCGCCTGTGGAAATATGGATACCAGCATCACTATCCGCACGCTGATTGCCGAACAGGGGAATCTCTACTGTGCAGCAGGTGGCGGTGTGGTCGCTGACAGTGACGAAGCAGCGGAGTACCAGGAAACCTTCGATAAGGTCAACCGTATTTTGCCCTGTCTTGAGGAGCCACTGAATGAGCAGCAGTAACCCTCACCTGCAACGCTTTTTGTCGCGCTTTATTCTGCAACCGCCGCCATCAGAAAATATAGCCCTGCCGCGCCGTCAGGCGGCAGTGCTGGTGCCGATCGTCGCTCATCCCAATCCGACCCTGCTGCTTACGCGACGTGCCGCGACGCTGCGTAAACACGCCGGTCAGGTTGCCTTCCCCGGCGGTATGCGTGATGCCGAGGATGAATCGCTGGTGATCACCGCACTGCGCGAAGCCGAAGAGGAGGTCGCGATCCCGCCGAAAGCCGTTGAGGTGATCGGGGTACTGCCGCCGGTCACCAGCAGCACCGGATTTCAGGTCACGCCGGTGGTGGGCATTATCCAGCCCGGTCTTCGCTGGCAGCCTAACGAGGGGGAAGTTGAATCGGTGTTCGAAATGCCGCTGGAAGAAGCGCTGCGTTTGAGTCGCTATACCCCACTGGACGTGCATCGTCACGGGCTTCATCACCGCGTCTGGCTCTCCTGGTTTGATGACTATTTTATCTGGGGGATGACCGCCGGAATTATTCGCCGCCTGAGTCTTCAGGTGGAAAAAACCACACAAATCGACTAAAATACAGCCTCATATCGGTCTGAAATTCATCTTTGCCTTATTTTTAACTGCTTTTTTGCAGGATGACGATCCAAATCACTGCAAGGCGGCGGCTTTTCATTTATATTTCACCCAATTCATCTTATTTGTGAGCATCGTCCAGTGAGTAATCTTGTTAAGGAGCGTATAGCGTGATTAGCGTTTTCGACATGTTTAAGATCGGCATCGGCCCGTCGAGTTCCCATACGGTTGGTCCAATGAAAGCCGGCAAACAGTTTGTCGACGATCTGCTGGCCAGCCGCCAGCTATCCTCCGTTACTCGCATTGCGGTGGACGTCTACGGATCGCTGTCGCTGACCGGAAAAGGCCACCACACCGATATCGCCATTATCATGGGGCTGTCGGGTGCTTCACCAGAAAGCGTCGATATCGACAGTATTCCGGCGTTTATTCGTGATGTGGAAGATCGTCAGCGTCTGTTGCTGGCTAACGGTGCCCACGAAGTTGATTTCCCGCGCGAAGGCGGCATGGTGTTCCGCAGCGACAACCTGTCGCTGCACGAAAACGGTATGAGTATCCATGCTTATGCTGGCGATCTGAAAATCTATAGCAAAACCTACTACTCGGTGGGCGGCGGCTTTATCGTCGATGAAGAGAGCTTCGGCAAAACCGCGCTGAATGAGGTATCAGTACCCTACCCGTTTAACTCAGCCAAAGAGATGTTAAACCACTGCCAGCAGACCGGCCTTTCCCTCTCCGGAATGGTGCTGAAAAACGAACTGGCCATCCACTCCCGCTCGGACATCGAGCGCTATTTCTCCGATGTCTGGCAAACCATGCGCGACTGTATCGATCGTGGTCTGAATACCGAGGGCGTGCTGCCGGGTCCGCTGCGCGTTCCGCGCCGTGCCTCCGCGCTGCGCCGTCTGCTTGTTTCTTCCGACAAGCTTTCCAGCGATCCGATGAACGTCATCGACTGGGTGAATATGTTTGCCCTTGCTGTTAACGAAGAGAACGCGGCCGGTGGACGTGTGGTAACCGCACCCACCAACGGTGCCTGCGGCATCGTCCCTGCGGTGCTGGCCTATTACGATCATTTCATTGAGTCGGTCAGCCCGGATATCTTCACCCGCTACTTTATGGCCGCCGGGGCGATCGGCATTCTGTATAAGATGAACGCCTCGATTTCTGGTGCCGAAGTCGGCTGCCAGGGGGAAGTTGGCGTGGCCTGCTCCATGGCGGCAGCCGGTCTTGCCGAACTGCTGGGTGCCAGCCCGGAGCAGGTGTGCGTGGCGGCGGAAATTGGTATGGAACACAACCTGGGTCTGACCTGCGATCCGGTTGCCGGCCAGGTTCAGGTGCCGTGCATCGAGCGTAACGCCATCGCCTCGGTCAAAGCCATTAACTCTGCCCGCATGGCGATGCGCCGAACCAGCGAAGCGCGCGTGTCGCTGGATAAAGTGATCGAAACCATGTACGAAACCGGCAAAGACATGAATGCCAAGTATCGCGAGACCTCACGTGGCGGCCTGGCAATCAAAGTTCAGTGCGACTAATCAAATCTGACGTAAGTGTTTGAGAACCTGTCCTGATTCTCTTTTTCGTCAAGTGCCAAAATTAGTACCAAAATTAACTAAGCGCCATCTACCGGATGGCGCTTTTTCTTTCCTATACTTCAAAATAGTTTAGCTGGCGGCTATCCCCAGATTCAGGAAACGGCTAGAGTGTCTCGGCGCGTTCTGTGAGAGTAAGTTCCTGTTTTTGAGACATTCCGCTTTTCTCTTCAGTGCTAATAAACTAAATGTCTGTTTTGCCCATTAACGGTATTCAAACTCTGTATACGCGACTGGCTTATAGGATGGTTACTAATGCAAATGTCCCAGGAAGTATTAGGACAGTTCCGCCGCAAGCGATTGCTTATCGCGGCGGTCGTTGCAGCACTGGTGCTCATTCTGACCTTAACCTTCAGGTTTGTGGAAGAAAAGAACCGCATAGAACAGCAATCTCACAGCTTTGCTAATAACGCCATTCAGCGCTTTGACCGCATGTTTTCTCCTCTGGATGTTGCCGCCGATAACGCTCTTGCCTGGGTCGGTACCGACTGCGGACTTATCCGTTTTAAACTGATTGAGAAACTGGCCGTCCTGCAAACCGTCAGATCCATCCTGCTGGTCGATAACGATCGTATCTACTGCTCAAGTATCTTCGGTCCGTCAGATCTCGCATTCAGCAACAATTACCCCGAACTTTTGGTCAAAAATCAGCGAATGCAGCTGGCGGTAGATGAACATTTGCTTAAGGGTTCACCGATTCTGCTGCTGTGGACGCCGCGTAATGAAGACAACCGCGCGGGTGTTTTACAGGTCATTAATATTGAACTGATGACCAGCTATCTGCTGGAACCCACATTACCCTGGGTTGAGCGGGCGATACTGAACGTCGGCAGTCAGAGCCTTGAATACGGTAACCCGCTGATTGAACCCGCCACGCCTGCCGAAGATCAGGTCACTATCGTCGAATCCTCCCTGCGCTATCCTTATTCAATTACTCTTTTCGGGCCCTCGCCTTCGCGGTTGGCGCTGATGACCGTGCCGTCACAGCTGCCGCTGGCGCTGCTACTGAGCCTGCTGATGGGCTATATCGTCTGGCTGGCCACCGCAAACCGCATGAGTCTGTCCTGGCAGATTAGCTATGGCATTACCGCACGGGAATTTATGGTTTACTGCCAGCCGCTGATCAATGCCCATAACGGCCAGTGCGACGGAATTGAAATGCTGCTGCGCTGGCACAATCCGCGCCAGGGATGGATACCGCCGGACGTTTTCATCCCGCTGGCCGAACGCCAGAACCTGATCGCTCCACTGACCCGATTTGTAATCAGTGAAACGGTCAGACATTTGCCCGACCTGCCGATGCGTTCCTCATTCCATATTGCGATAAACGTCGCCGCCAGCCACTTTCGCGAGCGGGCGATTATTGATGATTTACAACGCCTGTGGTGGCCGGCGAATCCCCAGCCACAGCTGGTGGTGGAGCTGACCGAGCGAGATTCACTGCCGGTTGTCGACCAGCGGGTGGTTTCTCATCTGCATAAGGTCGGGGTTAAGCTGGCGATTGATGATTTCGGTACCGGGCACAGCTCACTGTCCTATCTGAAAACACTGAGCCCTGACGTGCTGAAAATCGACAAGGTCTTTACTGCGGCCATCGGCACCGATGCAATAAACGCCACGGTGACCGATATGGTGATTTCACTGGCCCAGCAACTGAATATTGGACTGGTAGCCGAAGGTGTTGAAACGGCGGAACAGGCAGAGTATCTGCGTGAACGCGGAGTGGATGCATTGCAGGGTTATTACTATGCACGGCCGATGCCATTAGGGGATTTCCCGGCCTGGCTGGCTAATCACAAAGCTTTCTGCCCGGCATAAAAAAGGCCGGGTTTCCCCGGCCTGTTCAATGTTAACCTTCTTCTTCGTCGTGCTCGTTGCGTTCACGCGTCACGCGAACCAGATCAACGCGGTAATCTGTCGCTTCGATAATCTGGAAACGCAGCGGCGGCATCTCGAATACCTCACCCGCTTTTGGCAGCTGACCCTTCTGGGCAATCAGCAGACCCGCCAGCGAGGCGTGGTCATCTTCCGGACGAACCAGTTCCTGAGTATCGAACAGCTGCTGAAGCGAGTGCAGATCGGTACCGCCCTTGACCAGCCAGCCATCACCATCGGCGATAATATCCGGGGTTTCATCTTCATCCGGGAATTCACCGGCAATCGCTTCCAGCACGTCCAGCGGCGTCACCAGCCCCTGTACCACACCAAACTCGCTGGTGACCACGACAAAGCTGCCTTTGGCACGGCGCAACACGCTCAGCAGGTTGAGCGGGTCCAGCGTTTCCGGAATGATGATTGGTGGCGTTGCGGAGGCAAACGTGGCCACATCCACACCTTGGTCCAGCGCCACCAGCAGCTCTTTCGCCCTGACTACGCCAACAATTTCATCCAGTTCGCCGCGACATACCGGGAACAGGCTGTGTGGCGTATCCAACAGCTGCATGCGGATTTCGTCCAGCGGGCGTTCGATATCAACCCATGAAATGTCACCACGCGGTGTCATAATGCTGCGAATGGAACGGGAGGCCAGAGTCAGAACGCCGTTGATCATATAGCGCTCTTCATCTTTAAATGCTTCCTGTGGCAGGATCGCTGCCACTTCACTGCTTTCGCTACCGCTGTTCTCAGTACTATTACGACGGCCACCCATCAGGCGCTGTATCGCCTCAGCGGTACGCTCGCGCATCGGCCTTCTGGCCTGATGACGCATAAAGTTACGGCGTGCTATCTGGTTAAACAGCTCAATAAGGATTGAGAAGCCAATCGCCGCGTACAGATAGCCTTTCGGAATATGGAAACCAAAGCCTTCCGCCACCAGGCTGAGACCAATCATCAGCAGGAAGCTCAGACACAGCACTACCACCGTCGGGTGCGCGTTAACGAAGTTAGTTAACGGCTTGGAGGCCAGCAGCATCACGCCCATAGCGATAATGACCGCCGTCATCATCACCGCCAGGTTATTCACCATGCCCACGGCGGTAATAACCGCATCGAGGGAGAAGACGGCATCCAAAATAACGATCTGTACCACAACCGCCCAAAAACTGGCGTATCCCCGATTTGCTCCATCATTATGTTCGCGATTTTCCAGCCGTTCATGCAGCTCCATCGTGGCCTTGAACAACAGGAACAGCCCACCGAACAGCAGAATCAAGTCACGCCCGGAGAAGCTAAACTCGCCGACGCTGAACAGCGGACGCGTCAGTGTGACCATCCACGAGATAAGCGACAGCAGGCCCAGACGCATAATCAGCGCCAGCGAAAGCCCGATCAGACGCGCTTTATCACGCTGCTTCGGCGGCAGCTTGTCGGCCAGAATGGCAATAAACACCAGGTTATCGATGCCCAGGACGATTTCAAGAACAACCAGCGTGAGCAGACCAGCCCAAATTGAGGGGTCTAAAAGAAATTCCATGACAGACTCCGGAAAAAGGAACGGGAAAACGCAGCAGACGTTCGGCTGAGCGTGCGGCAGAAATAACGACGAGTGGAAGCAGAGATGACGTCAGAAGACGTTGAAAGCGATACCGGATAGCCCGGCGGCATAATTAAGCAACTTCGGTGGCAGTCCATAGGGAGGGCTGAGGCCCGTTACTCCTGTATTAGAAAAGGATCACTACTCTAGCAGCAGAAACATGGGCGTCAAAATGGTTTCTTACACTTGGCTGGCATCCTTGCAGAACTTTACGCTTTGCTGACCGCGCGTATTTATCAATTACGGTCTAAATTACTGAGCAAGGTCACATAATTTATTTTTTCACGTACTAAAATAAATCGCGTTAACTGGTGTGTTAAGCGTGCCATTGCAAGTTTACCGGCACGAAGTAGAAAAATAAGTGTGACCTCTTTCATGCTGAATCACGCAAATGCCTTAAGTATCCGACGTTGGCGAAGATTAAATTTCGGATAGTCAAGGTATCGATCGGCTGAGCCTCGCGCGGCTTGAACTCCAGAGAGCCGTCGTCAACTGGATAAGGAGTAGCAAGTGACTATTGCTATCATCATCGGCACACACGGCTGGGCAGCGGAACAGCTGCTGAAAACGGCCGAAATGCTCCTGGGTGAGCAGGATAACGTCGGTTGGATCGACTTTGTCCCGGGGGAAAATGCAGAAACGTTAATCGAAAAGTATCAGGCGCGAATACACGACCTCGACGTGAGTCAGGGAGTGCTGTTCCTGGTTGATACCTGGGGCGGTAGCCCGTTTAACGCCGCCAGTCGTCTGGTGGTTGATAAAGAACATCACGAAGTCGTTGCCGGGGTGAATATCCCGATGCTGGTCGAAGTACTGATGGCCCGCGATGACAATCCGTCCTTCGACGAGCTGGTAGCGCTGGCGGTTGAAACCGGCCGCGAAGGCGTCAAGGCGCTCAAAGCCAAACCTCCTCAGCCAGCCCCGGCCCCCACAGTTAAACCCCCAGCACCTCCGTCTGCCCCACTGAAACCCGGCGAACATATGGTGATTGGTCTGGCGCGTATCGATGACCGCCTGATTCACGGCCAGGTCGCCACCCGCTGGACCAAGGAAACCAACGTTACGCGTATTATCGTGGTCAGTGACGAAGTGGCCGCCGATAACGTGCGTAAAACGCTGCTGACTCAGGTTGCCCCCCCAGGCGTAACTGCACACGTGGTAGATGTTGCCAAGATGGTCCGCGTGTGGAACAACCCGAAATATGCCGGTGAGAAAGTGATGCTGCTGTTCACCAACCCGACCGATGTCGAAAGGCTGGTGGAAGACGGCGTTGGCATTACCAGCGTGAACATCGGCGGTATGGCGTTCCGCCAGGGGAAAACCCAGGTAAACAATGCCGTATCGGTTGATGCGAAAGATATCGAGGCGTTTAACAAACTCAACGCGCGCGGAATAGAACTGGAAGTGCGTAAAGTTTCCAGCGATCAGAAGCTGAAAATGATGGACCTGATCGCCCGTCTGAATCAGTAGCCCGTGGCCTGAAAGTTCAGGTTGAACTCCGTTCTGTATCTAAGAGGAGAAGTGTAATGGAGATTACCACGCTGCAAATTGTTCTGATATTTATCGTCGCCTGTATCGCGGGCATGGGCTCGATCCTCGATGAATTTCAGTTTCACCGGCCCCTGGTGGCCTGTACATTAATCGGTGCGGTTTTGGGTGATATCAAAACCGGGATCATCATCGGCGGTACGCTGGAGATGATCGCACTGGGTTGGATGAACATCGGTGCTGCGGTTGCACCGGATGCGGCTCTGGCTTCCATCATCTCAACTATCCTGGTCATTGCCGGTGGTCAAAGCGTCGGAGCCGGTATTGCACTGGCGATTCCGCTGGCTGCGGCAGGCCAGGTGCTGACCATTATCGTTCGTACCATCACCGTCGCCTTCCAGCACGCAGCGGATAAAGCCGCGGAAAAAGGCAATCTCACCGCCATATCCTGGATACACGTTTCGGCGCTGGTCCTGCAGGCAATGCGTATCGCCATTCCGGCATTGATTGTGGCGATTTCGGTCGGCACCAGCGTGGTCCACGACCTGCTGAACTCAATTCCTGAGGTGGTGACCAACGGCCTGAACATCGCCGGGGGCATGATCGTCGTTGTGGGTTACGCGATGGTGATTAACATGATGCGCGCGGGCTACCTGATGCCGTTCTTCTACCTGGGCTTCGTAACGGCCGCATTCACCAACTTCAACCTGGTGGCACTGGGCGTTATCGGCGTGGTCATGGCCATCCTGTATATCCAGCTGGCACCAAAATATAACCGCATTGCCGGTGCGCAGGCTGCGGGCCCGGTAAATAACGACCTTGATAACGAACTCGATTAAGGAAAGGTGAGAAAAATGGTTGAGACAACAACACAGAAGAAACTGACTCCCGGTGATATCCGCGGGGTGTTCTTACGCTCAAACCTGTTCCAGGGTTCGTGGAACTTCGAACGTATGCAGGCGCTGGGCTTCTGCTTCTCAATGGTGCCGGTGATTCGCCGCCTCTATCCCGAGAATAATGATGACCGCAAACAGGCGATTAAACGCCATCTGGAATTCTTCAACACCCATCCATACGTAGCGGCTCCGGTGCTGGGCGTTACCATGGCGATGGAAGAGCAGCGAGCTAACGGCGCGCCGATTGACGATGCGGCCATCAACGGCATCAAAGTTGGCCTGATGGGACCGCTGGCGGGTGTCGGCGATCCGATTTTCTGGGGCACGGTTCGCCCGGTCTTCGCGGCGCTCGGTGCAGGTATCGCCATGAGCGGCAGCCTGCTGGGTCCGGTACTTTTCTTTGTACTGTTTAACCTGGCTCGTCTGCTGGTTCGCTACTACGGTGTGGCCTACGGCTATCGCAAAGGGGTGGATATCGTCAGCGATATGGGCGGTGGCTTCCTGCAGAAACTGACGGAGGGCGCGTCGATACTCGGCCTGTTTGTCATGGGGGCGCTGGTTAACAAGTGGACGCATGTTAACGTGCCGCTGGTGGTGTCGCGAATCACCGATCAGACCGGTAAAACCACCGTCACCACGGTGCAGTCAATCCTCGACCAGCTGATGCCTGGACTGATCCCGCTGCTGCTGACCTTCGGCTGTATGTGGCTGCTGCGCCGTAAGGTGAACGCGCTGTGGATTATTATGGGCTTCTTTGTTATTGGTATCTTTGGCTACTGGGTTGGCCTGCTCGGCGTCTGAGCCTGACCTTCAGCACCATTAACTTCAAGGGCCAGCACAGTCTGGCCCTTTTTTTCGGACGGGATTATGCAACTGACTGATTACCTGATTTTGCTGTTTATTGTTCTGATTTTGCTCTATGCCATTTACGACGAACTAATCATGCCGCGCCTGAATGGCCCAACGCAGCTGAAAATTCTACTTCAGCGGCGCACCAAGCTCGACAGCGTAATATTCATCGGCCTGCTGGCTATCCTGCTGTATCAGAATTTACGCGTGCAGGGCCCTCAACTGACAACGCTGCTGCTTATGGCGCTGGGTGCAATGGCGATATGGCTGTTTTGGGTCCGCGCGCCGAAGCTGCTGCTAAAGGAGCACGGATTCTTTTTTGCTAACGTTTTTATCACCTGGGACCGTATCAGCGCGATAAATTTGTCTGAGGATGGCGTGCTGGTGATTACGCTGGAAAATCGCCGCCTGCTGATCTATGTCCGCAAGCTGGACGATCTGGAGACAATCTACAAATTTATGCTGGAGAGTCGCTAACGGCGGTTTCCCCATCATCCTGCCGCTGCCACAGCCGCAGGGTGAAATCCGTCTCGCAGGCAAATTCAGTGGTGGTGGCAAGTATCCCCCACACTTCAGGCCGTGCCCGCCAGGCAAACGGCGTCATTTGCAGCAGCGCTGCGGACTCTTCACTGTTTAGCGTCATCGAATACCCCAGAGACTGCTCCTCGACAAGTGTAAATCCAGGCATCTCTTCCGGCGTGTTGTCATGCAGTTTCACATCCTGATAGATCAGTGCTTTAAACTGCATTAAGTGGCGCGGGCCTGGCGTCACGGTCAGCACGTATCCCTGCGGCTTAACGACTCTTGCCAGTTCAGCGGCTTTACAGGGCGCATAAATGCGCAGCACCGCATCAAACTGATTGTTACCGAACGGCAGACGGTGGCTGGACGCTACGCAGAACTCGACGTTACCATAGCGCTTAGCACCGTAGCGGACGGCAATTTTCGCCACATCCAGTCCGTAAATCAGTGCCTGCTCGCGCTCTTCCTGCAGCCGGGTGGCGACTGCCTGAGTGTAATAGCCTTCGCCACAGCCAATATCCAGCACGCTCAGGGTGCTGTTCGGTAATGCTGCATCAAGCATATCGCACACGCGCTGTTGCAGCGGCTGGTAGTGCCCCGCATCAAGGAAGTTACGCCTTGCCTGCATCATCTCAGCGCTGTCACCGGGCTGTTTCGAACGCTTGTGCTGCACCGGCAGCAGATTGATATACCCCTCTTTTGCCAGATCGAACTGATGTTGGTTCTCGCAGCGCAAAACGCGTTGCTGAGCGAGTAAAGGCTGTTGGCAAAGGGGACACAGGTAGGACATAACAACTCTCCGCTATCAAGGACGGCGGCAGTGTACTTGAAAGTGTGCCGCAGCGGCAGCACTTCTTGCCGCAAACAAAAAAGCTCTGCCATTGCTGACAGAGCTTTAGTATTCAGATTTCAGACTGCACGACGCAATAGGGCGTTGGTGACAGTCTCAAATCGAAATCAGATAGCGGTAACGTTCACAGCAGCAGGGCCTTTCTGGCCGTCCTGAATTTCGAACTCAACGTTCTGGCCTTCAGCCAGAGTTTTGAAGCCGTTACCCTGGATTGCAGAGAAGTGTACGAACACATCTTTGCTGCCGTCAGCAGGAGTAATGAAACCAAAACCTTTAGACTCGTTGAACCACTTAACCTGACCTTTAATCTTTGCCATTTTGCAAATTCCTTAGAGTGTTTATTAGCCCGTAGGCCTGACGTACAGAAAAACCAGAGACATTACTGCATGAGGCATTAATTAAGGCTCGGCAAGGAAGCGGTATTCAACGTCAACGTCTTTACTCAGAACTTCTTTACTGAAGATGCCACACATAAACAGAACTGTACCTCGTTTTACTCAAATGCGTTTATCACATATCCGCTAATTAATGGCAAGTTATTTTTAGGCAAGCATTGATATGTCGCACACAATTGAAACAGCAAAGGAGGTAAATGTCACTTTTATGCCAGCATACGAGTCAATGCTGCACATATTTTCATCCTCAGTAAACCCAGCGGCAGCATGGGCTTCAGCCACATAAAACGCTGCCAAATAGCGGGCATAATACGATAATAAACTGCAAGTATTACGTAATTATGGCAAAGTATTGTCAAATAAAATCTATGGGTCTCAATGACTTTTCCAACACAGCAGCCCTTATGCCAACTTACAATGTACCACTTGTTTCATCCCATAATTAGGCTGCACCAAAAACAGGAGATTCACGACAACCCTGCCCCATTTAAAGGCATTTCAACAAGTGTTTAAATTAACCTTATTTTTTCAATTTAATTACGCTATTAGACGTGCCTCTCATTATTAGCTATTACATATAGAAAAATACATTAGGATTAATCTTGACATATATTGTTGAGCAATACTCTGGAGCCTATTCGCCACGCCTGAAAACGCTCTGCCGTCAACCCAGCTTGCGCTAATGCCTGCTGCAAAACCTGCGGCGGTTCATCCAGTGACTCATCAGCCAGTTCAAATACGCCCCAGTGTATCGCTACAGTCTGCGGCTGCCCCATTGCCTGATAAAGTGAAACGGCCTGATCGGGGTCCATGTGCTGCCCCCGCATGAACCATTTTGGTGCATAAGCCCCAATGGGCAATGCTACCAGATTAAAGGGCCCCAACCTGTTGGGGATCTCAAGCAGACGATCGGAGTATCCACTGTCACCGCTGAACCAGAAGTTCAGTCGCGGGTGTGTCACCACCCAGCCACACCACAAAGAGCGGTTGCGGTCACGCAGCGAGCGCATACTCCAGTGGCGGGCGGGGACGGCATGGACGGTGACTTCTCCCAAACGGGTGCTTTGCCACCAGTCAAGCTCCTCAACGTGAGCTGCCCCAAGGCGAGTAAACCATTTCGCCAACCCCAGCGGCACCACAAATCGTACATCAGGAAAGCGACGAAGAATTTTTTTGATGGTCGGTCGATCAAGATGATCGTAATGGTTATGGGAAATCAGCACACTATCCAGTGAGGGCAAATCATCAATCGCCAGCGCAGGGGGCGTTTTGCGCTGCGGCCCGGCAAACGGCAGCGGTGAAGCGCGCGACGAGAGTGCCGGATCGATCAGCGTATAGCGCCCATCAAGGCGCAACAGCAAACAGGCATGCCCCAGCCACCATACGGCATCTTCGCTGCCGCTGAGATCGGCTGGCTGCCACCACTGACGTGTAAACTGTTCATATCCCGCTGCCGGCGGCTTAGGCAAGCCCTGCGCCCTTCTCTCACGTCGCCAGCGTTGCAAGTCCCCCGGCTGTCGCAGTTCGGGTTCCGGATTACAAAAACCGTCGGGAGTATGGTGAGAAAGAACAGGATCGTACCAGGGATTTTTCCAGGCCATTGCGTTCACCTTATTGCTGCAGAATTAACGCTCCGGGATCATACGGATAAAGTCTTTTTCGGCATCGTCTTCCGGTGCCTGCTCCGGCTGCGCCTTATCTGCGGCATTCTCGGTGAGTTTGCGCAGCAGTGCGTTCTGGCGTTTCTGCTCTTCAAGTAACGCTTCCAGCAGGTGAATCTGCTGATTGGCTCGCACGCTGGCGCGATTGACAAAAAACCACACCACCAGACCGATGATAACCAGTGCCATGATCAGCGCGGTCGATGTCAGCCCCTGCACGTCATTTACCATTTCGTTCATACCAACCTCAAAACTGAATTTACGCCGCCGATTATCCGGCGACACTGCGGCTGTAGATTCTACCCGCTGCCACGCCAATTGATAGCTACCTCACAAAATTTACGCAGCCGCTGCGCAGAATAAGACGAGATGTTTCAGTATCCTCTTATCGCTTTGTGAGGCATGTCGCGGCATGCTGAATGAGCAGCGCCCTGATATCCGGGCCAGGCTGCTGATAAACAACAATAAAGGGGATAGCATGAAAGTATTGACGCGACTCATTGCTCTACTGGTGATTATCTGGCTGGCTATGCTGGTTACCGGCTATGGCATATTAACCGGCAGCAATAAGAACGTGGCGGGAATGGGCCTGCAGTGCCAGTATCTGACGGCGCGCGGCGTCGTGATTGCGCAGTATCTGCACACCGACAGCGGAATCATCGGCGTGACCGATTGCCCTCTGCTCAGAAAAAGTATCGAAGTCGTCGACAACTGAAATCAGACGGGCCGACCTGTCGTCGGCCCGCAACTTAACATACCGCAGCTCAAAATGGATAGTCGTGATAGCCCAGCTGGGAAGAAATCGTCTTAGCCGCCCGGTGCAGCATTGAGACATAGTGCTGCTTATTCTCTTCTGCAAAGCGAATCGTCGGGAAAGAGATGCTCAGCCCGGCGATAACCACGCCAAAGCGGTCAAAGACCGGCACAGCGATACAGCGAATCCCTTCTTCCTGCTCTTCATTATCTTCGCCAAAGCCCTGCGATCTGACGCGATCGAGTGCGGATAGCAGCTCATCTACCCCGTTCAGCGTCTTAGTCGTACTGAGAACGAACTCCACATCGGCGAGGATCTCGCGCACCTCATCATAATTTCGCCACGCCAGCAGCACTTTGCCAATGGCCGTGCTGTAGAGCGGATTGCGTCGGCCAATACGCGAGTACATCCGCAGATTGTAGAGCGAGTCAATCTTATGGATATAGACAATACTGTCCTCTTCCAGCGCGCCCAGGTGGATAGTTTCCCGGGTCAGGCGGGAAATCTCACGCATCTGAATATCGGCGCTGCGGATCAGATCGACGTTTTGCAGCGCTTTTGCTCCCAGCTCAAACAGTTTCAACGTCAGAGCATATTTTTCCGATTCCCCTTCCTGCGACACATAGCCCAGCGTTTTCATGGTCTGCAAAAAGCGGTATACGGTGCTTTTCGACATCATCACCCGCTGGGACAGCTCGGTAATACCGTTTTCCCGCTCTTCTCCCAGCGCCTGCAAAATACCAAACACTTTCATCACCGAAGAGACGGCATCCGGTTGCTTATCTGAATCGGTACTGGCCATTGCGCTTTACCTTTGTGTTTTATAAAAAATGGAACGCTATTTCCAGTATACGTACCGCCCCGCGGTGCCGCAACGGCAGTCGCCGGGATGCCGACACATCCGGTGATAGTTTTCAGTCGTTTACCTCTGGCAAAAATCGCAAAAAGCATTAGCATGGTAATATTCACCTCTTACATTACTTCCTCTCTATGTCTGCAATTTCTGTTAACGACGGGCTTCCCGTTCCGCAGCGCTACGGTGCGATTTTGGCTATTGCACTGGGCATCACCGTCGCCGTGCTGGATGGTGCGATTGCCAACGTCGCACTGCCGACCATTGCTCGCGAACTTAATGCCAGCCCGGCAGAGTCAATCTGGATTGTGAACGCCTACCAGCTGGCAATCATTATCTCTCTGCTTTCACTGTCTTTTATCGGCGATATGATCGGCTATCGCCGTGTCTATCAGTGTGGTCTGGTGCTGTTTACCTGTACTTCCGTGTTTTGCGCGCTGTCCGACTCGCTGACCATGCTAACCATTGCACGCGTGCTACAAGGCTTCGGCGGCGCTGCGCTAATGAGCGTCAACACCGCGCTGATCCGCATTATCTACCCGCAGCGACACCTGGGTCGGGGCATGGGCATTAACTCGCTGATTGTGGCGGTCTCCAGCGCGGCAGGCCCCACGGTGGCTGCGGCAATTCTTTCCGTCGCCTCGTGGAAATGGCTGTTCCTGATTAACGTGCCGGTGGGTATCGCCGCGCTGTGCCTTGCCCTGCGCTTCCTGCCCGACAATCCGCAGAAATCGCAGGGCCAGCGCTTTGATATCCCCAGTGCGGTAATGAACGCCCTCACCTTTGGCCTGCTGATCTCGCTGTTGAGCGGCTTTGCCCAGGGGCAGAACGGCACGCTGCTGCTGGTGGAACTGGTGCTGCTGCTGATTATCGGCACGCTGTTTATTCGCCGTCAGCTGCGCCTGCCGTTCCCGCTGCTGCCGGTCGATCTGCTGCGCATCCCGATTTTTGCGCTGTCCCTCGGGACCTCTATCTGCTCGTTCTGCGCGCAGATGCTGGCAATGGTTTCGCTCCCGTTTTATCTGCAAAACGTGCTGGGCCGTAGTGAAGTGTCAACCGGGCTGTTGCTGACGCCCTGGCCGCTGGCCACGATGGTGATGGCACCGATTGCCGGACGGCTAATTGAGCGGGTGCATGCCGGTCTGCTCGGCGCAATTGGCCTGGCGATGTTTGCCAGCGGTCTGTTTGCGCTGGCGCTGCTGCCCAACGCACCTGCGGATGCCGACGTGGTGTGGCGGATGATGTTGTGCGGAGCGGGCTTTGGGCTGTTCCAGTCGCCGAACAATCACACCATTATCTCTTCCGCGCCGCGCAACCGCAGCGGCGGAGCCAGTGGGATGCTCGGCACCGCTCGCCTGCTTGGGCAAACCAGCGGCGCGGCGCTGGTCGCGCTGATGTTTAATCTGTTCGCCAACCACGGAACGCATTTTTCCCTGCTGCTGGCGGGCAGCTTTGCCACCGTTGCCACGGTGGTCAGTGCACTGCGTATTCGTCAGCCGCGCAGTGTTCACGGATAAAACTTCGCGGACCCGATATCAGCGATCAAAAATGGCCAAACGACACGTCGTTTGCCCATAAAAAAAAGCCACTGTCGTATGAACTGCCCCCTGCTCGTTGGATGTCCAACTTTCAGAGGGCAGTACAATACAGACGGTGGCTTTTTTACTCACTTAGCAGCGCGACCGAAAGGGCCAGTGCTGCCGGAGAATTACTTCAGATATTCACCGGTGCGCAGCGCTTCAATACGCTTATCCAGCGGTGGATGCGACATAAACAGCTCGCTCAGCGACTTGGATTTGCCGTTGATGCAGAAGGCCATCATGCTACTGGCTTCCTGCGGCTCATAGCTGGTTTTCAGACGCTGTAGCGCAGCAATCATCTTCTCGCGGCCGGCCAGACGCGCCGCACCAGCATCGGCATGGAACTCACGATGACGAGAGAACCACATGGTGATAATGCTGGCCGCAATACCGAACACCAGTTCCAGCACCATCGATACGGCAAAATAGACCAGCGGGTTACCGTTGCTGCTTTCTTCATTGTCGCGATTCCCGGAGAGGAATCCGGCTGCAAGCTGGGCCAGAATGCGCGAAATAAATATCACAAAGGTGTTCACGATGCCCTGGATCAGCGTCATGGTCACCATATCACCGTTGGCAATATGGCTCACTTCGTGGGCCAGAACCGCTTCGGCCTCATCGCGGCTCATGTTCTGCAACAGCCCGGTAGAAACCGCAACCAGCGATGCATCGCGGCGCGCGCCCGTAGCAAAGGCGTTAATGTCCGGCGCGTGGTAAACGGCAACCTGCGGCATGGCAATACCGACCTGCTGCGCCTGGTGGGCAATAGTGTCAATCAGCCAGCGTTCAGTTTCGTTGCGTGGCTGCTCAATCACTTCACCACCTACGGAACGAAGCGCAATCCATTTCGACATCAGCAATGAAACGAACGCACCGCCGAAGCCAAACAGACCCGCCATAATCATCAGGCCCATTACACTGCTTGACTGGATCCCTGTCAGGCTGAGGATCAGCCCGAAAACCACCATAACGCCCAGGTTGGTTAACAGGAAAAGAGCAATACGCATCATATGATTTAATCTTCCTCGGTTATTTACTCACTGTACACAGGGGTACAAAGGTGTATCGATATCGTAAGGTCAACGCAGCACATTTCAAGCCCCGTGCGCGGTTAAGTGTTTAAAAAAACATAACTTTACATTATTGGCGGGTTTTAAATGCAGTTACTGACGCAGAGTATACACGGATAAAAAAAGGCACAGCATTTGCTGTGCCTGTTGGTCTTAGTTGACCGCTGCCGGTGTGACCGCGGGCTGCTGTTTTTCCAGCTGGGCCAGGTCATTGGCAATTTTGACCGTTTCATCAAGATACGGGTCGGGTTCTTTATAGTCCTTAGGCAAATCGTCCAGCTTAGCCAGCGGTTTTTTACCTTCCGCTTTCAGCCTGGCGTTGATCCGCTCAAGGCGCAGCGCATCATCCTCACGGTTCTCTTTTTCGCGCTCGGCCAGATTAAGCGAAATAATATTGCGCTTATCCTTGTTGGCATTGAAGCGCGCGATATCCTTGATGATGTACTGGAACTCAGCATCTTTCGCAATGCGGTCCTGGTGATCTTTCAACAGCTGCGGTTCCAGCGGCTTCAAATCGCCAATTTTGGTGTAGGTTGCGGCATTCACGCTATCCCACGGCAGCGCGTTGTCCTCAAACTTCTCACCGGTCTCGATGGCTTCCACACCGGTTGGCATCAGCAGGTCAGGCGTCACGCCTTTACGCTGCGTACTGCCGCCATTGATACGGTAGAACTTCTGAATGGTGTACTGCACGGAACCCAGCGCAGGCCATTCAGGGCGCAGCATCTGATCGTAAATGCGATTCAGAGAACGGTACTGCTGTACGGTGCCCTTACCGAAGGTCGGTTCGCCGACAATCAGTGCACGACCGTAGTCCTGCATTGCCGCTGCAAAGATTTCCGACGCAGAGGCGCTGAAGCGGTCAACCAGAACCACCAGCGGCCCTTTGTAGTAGGTAATGCCGTCGTTATCGCTGTCTTCACGCACCTTGCCGTTATTGTCACGCACCTGAACGACCGGGCCGCCTGGAATAAACAGACCAGAGAGCGAAACCGCTTCGGTGAGTGCGCCGCCGCCGTTGGTACGCAGATCAATCACGATGCTGTCAACGTTCTGCTTCTGTAGTTTTTGCAGTTGCACTTTCACGTCGTCGGTCAGGCCCACATAGAAGCCCGGAATATCCAGCACGCCGACTTTCTCTTTACCGACGTTGTGCACAGACATTTTCACCGCACGGTCTTCAAGGCGGATTTTCTCACGCGTCAGAGTGATGATTCGGGTTTTTGTCCCCTTACCTGCCGGCAGCACTTCCAGGCGAACTTTACTGCCCTTCGGTCCTTTGATCTGCGCGACAACGTCGTCCAGACGCCAGCCGATAACGTCCACGATCGGTTTACCCGGCTGACCGACGCCAACGATACGATCGCCAACGGTGATAGCTTTACTTTTCGCCGCCGGGCCACCGGCCACCATGGAGTTGATTACCGTGTAATCATCGTCCATTTGCAGCACCGCACCGATACCTTCCAGAGAAAGGCTCATCTCGGTGTTAAACTGTTCTGTATTGCGCGGGGAGAGATAGTTGGTGTGCGGATCGATTTCATGAGCAAAGGCGGTCATCGCCAGCTGGAAAACGTCTTCGCTGTTGCTTTGCGCCAGGCGACGCTCGGCAAACTGATAACGCTTGGTGAGAACCTCACGGATCTCTTTATCATCTTTTCCGGTCAGCTTCAGGCTCAGCTCATCATATTTGACCTTGGCATCCCACAACGCATTGAGTTCGTCGGTGGTTTTCGGCCAGGCGGCCTTGCTGCGGTCAATATCGATGGTGTCGTTACCGGTAAAGTTCATCGGCTTATTAAGCACCGACAACGCATACTGATAACGCTCAAAGCGGCGTTTCTGGGTCAGATTATATAAATCGTAAAAGACAGAAAGCTGGCCGGTTTTTAATTCTTCGCCCAGTGTTGTTTTTTTATCCGCGTACTGTGCAATGTCAGACGCTAACAACACGTTGTGGCTGTAGTCGAGCAGGTTCAGATAGCGATCGAAGATTTTTGCTGAAAAATCTTTGTCGAGATCGAACTGACGATAATGTGAACGAGTAAAACGCGAAGTCACACGTTCGCTTACGGTAGCGTGTTGGGCTTCCTGATGCAGCTGAGGGATCTGATCGGCGCGGGTAATGTTATCCGCGGCGTAAAGGTTTCCTGCAAATAGCAGGCCTGCAATGATGGTGCTTTTAAAAAGAGTGTTCATGCCCTGATTAGCCTCCGTATCAGAACTGCAAGTGTTCTGCGCGTACTATCATTGCCAGGCCGGAAGCCAGCTGTACCCGAACGCCATCTTTGGTGATTTCAAGAATGGTCGCATCCATGGCATTTTTGCCTGCGGTAACTTTAATGCTCTGGCCAACTTGCAATGCTGAGGTGTCGGTAACGGGTTTGCTACGCGACGGCTGACGCTCTTCACGTACAGCAGCGGCTGCCGGAGCAGGAGCGCGGTCGGCCTGCGGGCGGGCAGGTTTGCTGCGCGGCTTGCGCGGCTGCTCACCTTCGGCTGCTGGCTTACGGGCAGGCTTGCGTGGACGACGCGGAGCGGCTTCTTCACCGGCTTCACGTTTTTTCGCCTGCTGCTGCTCGCGCTGTGCCTGAACGCGTGCTTTCGCTTCTTCAAGCTGTTTACGGGCATGTTCAACATGCTGCTCATCGAGCTGTCCACAGGCATTACCGTCCAGATCCACACGGTCGGCACCGGCTTTAATGCCGTACAGGTAACGCCAGCTGGAGGTATAAAGACGCAGTGCAGAACGAAGCTGAGTTTTGCTTAAACCCATTTCACCCTGAACGCGGTCAACTAAATCCTGAAAGATCCCAATCTTTAGTGGGCGCGCTTCGCCTTCAGCGCTAAAGCACTGAGGGAAACGCTCTGCCAGAAAGGCAATTACTTCTTTAGTACTGTTCAACTTAGGTTGATTTTCCATGAAATTTCCTGATTACAACGGGTTTGCCAATCAGCGCAGGCATGAACAGGCGTCATTATAATGACCCCATCAACAATTGCTACGTGATCCAGCGCTTTAGGTGCGTTTCATGCGAATAAATTTTTCCACATCGGTGCCAGCCAGCACCTCGCATAGCCCGTCAGTTAAGGCTTTCAGCCCTTTTTCATCCTCAATATCGAAACGGTTATACTCCACGCTATCGATATCTAACACGCCAATAACGCTACCGTTAACTACCAGAGGCAGCACAATTTCAGCATTGCTGGCGGCATCACAGGCGATATGACCGGGGAAAAGATGCACATCATCAACGCGCTGCACGGCGTTTTCCGCTACCGCCGTTCCGCAAACGCCACGCCCCACGGGGATGCGCACGCAGGCGATTTTTCCCTGGAAGGGACCCAGCACGAGGGTATTTTCTTCCGTTAACAGATAGAAACCGGCCCAGTTAACCCCATCAAGACGTTCAAACAGGAGTGCGCTACAGTTACCCATGGCGGCCAGGAAGCTGGTTTCACCCGTCAATAAGGCACGCATATCCCGGTTCAGGTCGGTATAGAATTCTGTTTTTGTCATTGTTTAACCATTATTAAATCTGTCGCGAAGCCCGCAGACGCTTCGTTGAATAAAATTGTGATAAATGCCAGCGAGACAGGATGATTCATGTCGTTAGTTAATATAACCTTAGAGTTGTATGAAGCGATCTGCACGATTCAAACGAGTCACGCGACTTGCCTAAATCTGCCCTGCACCTGCGCTGTTTGGGCCTAAGCACGACCAGGAATATGAAAATACACGCCATCAGTCATGCTCTGCCACAGGCACGTTATCAGCGATGTCCGCAATGCGATACCCTTTTTTCCTTACCAGATGTGAAATCCAGACAGTCCGCGCACTGCCCGTGCTGTAACGCTCGCATTCTGAACGGACGCGACTGGTCGATGACCCGACTGACGGCGATGGCGGTGACAATGATTCTGCTGATGCCTTTTGCCTTCAGCGTACCGTTAATGACCGTCCACCTCTTAGGCACCAACATTCGCGCCAGCCTGCTGGGCGGCATCATGCAGATGGCACAGCAGGGCGACGTGATTACCGCCTCCATGGTCGCCTTCTGCACGATTGGCGCACCGGTGACGCTGGTAGTCTCAATCAGCTACCTCTACTTCGGTGAAAAGCTGGGGATGAACCTGCGCCCGGTCCTGCTGATGCTCGACAGACTCAAAGAGTGGGTGATGCTGGATATTTATCTGGTTGGCGTCGCCGTTGCTTCAATTAAAGTGCAGGACTATGCCTCGATCGATCCCGGCAGCGGGCTGGTGGCGTTTATTTCACTGACCCTGCTCAGCCTGCTGACTCTGATCCACCTTAATGTAGAACAGCTGTGGCATCGTTTTTATCCGCAGCCGGTGCAGCATGCCCCCCCGGCTTCGCTACGCGTCTGCCTGAGCTGCCACCATACCGGCGTGGCCGATGACCGAGGCCGCTGCCCTCGCTGCCATACGCCACTCCCTTTTCGCCGCCACTTCAGCCTGCAAAAATCCTGGTCAGCGCTGATTGCATCGATTGTTTTGCTGATCCCCGCAAACCTGCTGCCGATTTCGATTATTTATCTGAACGGCGCACGTCAGGAGGACACCATTCTCTCGGGCATCATGTCGCTCGCATCGGGCAATATTCCCGTGGCGGCGGTTGTATTTATTGCCAGTATCCTCGTACCGTTTACCAAGGTTATCGTGCTGTTCAGCCTGCTGCTCAGTATCCATTTCAACTGCGAACAGGGGCTGAAAACCCGCATCCGCCTGCTGCGCGTGGTGAAGTGGGTTGGCCGCTGGTCGATGCTGGATTTATTCGTTATTTCACTGACCATGTCGCTGGTTAATCGTGACCAGCTTCTGGCTTTTACTATGGGACCGGCAGCCTTCTACTTTGGCTCGGCGGTTATACTGACTATTCTTGCCGTTGAGTGGCTTGATAGCCGTTTACTTTGGGATGCTCATGCAACAGGAAACGCCGACTACACCGACTAGCGCACGCGTCGTCAACCGGCGAAAAATTTCGCCGTTCTGGCTGCTGCCGTTTATTGCTTTACTGATAGCGGGCTGGCTGATCTGGACTAACTACCAGGAACGCGGAACCACGGTGACCATCGATTTTGCCACCGCTGACGGTATTGTTCCCGGCCGCACGCCGGTTCGCTACCAGGGCGTTGAAGTCGGTCTGGTGCAGGGGATCAGCATGACTGACGATCTGCGCACCATCAAAATCAAAGCCAGTATCAAAAGCGATATGCGGGATGCGCTGCGTGAAGATACCCAGTTCTGGCTGGTCACGCCGAAAGCCTCACTGGCAGGCGTATCCGGGCTGGATGCGTTGGTAGGCGGTAACTATATCGGCATGATGCCGGGCAAAGGCGAACCGCGGGAAAACTTCGTGGCGCTGGATACCCAGCCGAAGTATCGCGTTAATACCGGCGAAATGATGATCCACCTGCACGCGCCGGATCTCGGCTCACTGAACAGCGGGTCGCTGGTCTATTTCCGTAAAATCCCGGTGGGCCGCGTTTATGACTACAGCATCAATCCCGGCAATCACAACGTCACCATCGATGTGCTGATTGAGCGCCGCTTCACTAATCTGGTGAAGAAAGACAGCCGCTTCTGGAACGTCTCCGGCGTGAAGGCGGATGTGGGGCTGAGTGGCGCAAAAGTCGAACTTGAAAGCGTGGCGGCACTGGTTAACGGTGCGGTAGCCTTTGATTCGCCGGATTCCTCTGAGAATGCGAAGAGTGACGATAACTACACCCTGTATCCTGACCTTGCACACAGCCAGCGCGGCGTGGCGATTACCCTCGATCTGCCGGATGGTAAAAATCTGAAGGAAGGCAGCACTCCGCTGATCTATCAGGGGCTGGAGGTCGGCACGTTGACCAAACTCACCCTGCTTGACGGCGGTAAAGTTTCCGGTGAACTGACGCTGGACCCGTCGGTAACCGGGCTGATGCGCAGCGGAACCCGCATTGAGATGCACAGCCCGAAGATCAGTCTGAACGACAGTTCGTTAAGCAGTTTGCTGACCGGTAACACGCTGGAGCTGGTTCCCGGCGAAGGTGAGCCGCAAAACCACTTCGTGGTGCTGCCGGACAACGAATCATTGTTGCAGCAGGCCAATACGCTGGTCCTGAAACTTAGCGCACCGGAAAGCTACGGCATCGATGCCGGGCAACCGCTGATGCTACACGGCATGCGTATCGGCCAGGTACTGAGCCGTACCCTGACGGAAAAAGGTGTGAACTTCAGCCTCGCGGTGATGCCGGAATACCGGCAGCTGGTTCACGGCGACAGCAAATTTATTATCAACAGCCGCCTGGACGTGAAGCTCGGCATTGACGGGATGGAAGTACTGGGTGCCAGCGCCCGCGAATGGGTTGACGGCGGAATTAGGCTCGATCCCGGCAGTAAAGGCGAGGTGAAAGAGGTCTATCCGCTTTACGCCAACAGTGAAAAAGCGCAGGAAGGTATTACCGGCGATCAACTGCCGACCACGCTAACACTGGTGGCCAACAGCCTGCCGGATATTCAGACGGGTTCCGTAGTGCTCTACCGTAAGTTCCAGGTGGGTGAGATTATTAACGTTACCCCGCGCGCCGATGCGTTTGACGTTAGTGTGCACATAAAACCGGAGTACCGCCGCCTGCTAACGCAGAACAGCGTGTTCTGGGCCGAAGGCGGCGCACGCGTGCAGCTGAACGGGAGTGGCCTGACAGTGCAGGCTTCGCCACTGAACCGGGCGCTGAAAGGGGCTATCAGTTTCGATAATCTCAGCGGTGCCGGAGCAGGACTGACGCGCGGTGACAAACGAATTCTGTACGATTCAGAAACCGCTGCACGCGCGGTAGGCAGCCAGATCACTCTGCGAACCTACGATGCCAGCAAGCTGTCAGCAGGCATGCCAATCCGCTATCTGGGTATCACTATCGGCCAGCTGGAATCTCTGGCTCTGGGTGCGGATAACAACCAGGTTATCGCCAAAGCGGTGCTCTATCCCGAATACGTGGAAAACTTTGCCCGCCTCGGCAGCCGCTTCTCGGTTGTTTCCCCGCAGATCTCAGCTGCCGGGGTCAACCATCTGGAAACGCTGTTGCAACCCTATATCAACGTCGACCCCGGTAAAGGCAGGGCGCAGCGTACTTTCGAACTGCAGGAGTCAACCATCACCGATGCGCGCTATCTCGATGGCCTCAACGTAGTGGTGGATGCGCCGGAAGGCGGTTCGCTCTCGGTCGGTACACCGGTGCTGTTCCGCGGTATTGAAGTGGGTACCGTCACCGGAACGGCGCTGGGCAGCATGGCCGATCGCGTGCAGATCACCCTGCGCATCAGTAAGAAATACCAGCATCTGGTACGCAACAACTCGGTGTTCTGGCTGGCATCCGGCTATAACCTGAAATTCGGGCTGATTGGTGGCGTGGTGAAAACCGGCACCTTCCAGCAGTTTATACAGGGCGGAATTGCTTTTGCCACGCCATCAACGGTTCCTCTCGCGCCTCGCGCTACCTCCGGCAAGCACTTCCTGCTGGAAGAGGAAGAGCCGAAAGACTGGCGGAAATGGGGCACCGCAATGCCGCAGTAAACGCACTATCGGGCAGCCCAGGCTGCCCGTTTTTTTGGAACCATTGACCTGCATTTCTGACATTCATAAGAAAAGTCTGTGTTAAACTGCGTCCACTTTTATTTAGTGGATCCTGCCCGTGCCTGACTCTTCCCGCGTCTATTTTCCGCCTGCGTTTCTCAGCCTGATGCAGCAGATGCTGCCTGATAGTGCCGAATTCGACCAGTTTATTGCCATAAGCCAGCAGCCACTGCGCCGCAGTCTGCGTGTTAACACCCTGAAAATCAGCGTTGCGGATTTTCTCACGCTGGTTGCCCCGATGGCATGGTCTCTGACGCCAATCCCCTGGTGCCCAGAAGGATTCTGGATCAGTCGTGAGGACGGCGATGCACTGCCGCTGGGCAGTACAGCTGAACACCTTGCCGGGCTGTTTTATATTCAGGAAGCCAGCTCAATGCTGCCGGTAACGGCCCTGTTCGACGGCTGCCCGACACCGCAGCGAGTGATGGACGTGGCCGCTGCACCGGGATCGAAAACCACTCAAATTGCCGCTCGCATGCATAACGGCGGTGCGATTCTGGCCAACGAATATTCGGCCAGTCGGGTGAAAGTGCTGCACGCCAATCTTAGCCGTTGCGGGATCAGCAACACGGCTATGACTCACTTTGATGGCCGCGTCTTTGGCGCGGCGCTGCCGGAATCGTTTGACGCGATCCTGCTGGATGCCCCCTGCTCGGGTGAAGGCGTGGTCCGCAAAGATGCCGACGCGCTGCGTAACTGGTCCGAAGCCAGCAATGCGGAGATCGCCGCCACTCAGCGTGAACTGATTGACAGTGCCTTCCATGCGCTGCGCCCCGGAGGCACGCTGGTTTATTCCACCTGTACCCTGAATCAGGATGAGAATCAGCAGGTTATTGCCTGGCTGCTGGCGCGTTACCCGGATGCGGTAGAGGTTGAGCCCCTCGACCAGTTGTTTGCCGGAGCGGAAAAGGCCGCTACCGCCGAAGGTTACCTGCATGTTTTTCCGCAGATCTTTGATAGCGAGGGATTCTTCGTTGCCCGCCTGCGTAAGACAACCAGCATCCCCGCCCTGCCGCAGCCGGGCTATAAACTCGGCAAGCTGCCATTTAGCCCAATGAGCCGCGCCCAGCAGCAGGAAGTGGCCGCAGCGGCGGCGAAGTGCGGACTGCATTGGGATGAGCAATATACACTGTGGCAGCGCGATAAAGAGATCTGGCTATTCCCGGTGGAGATTGAACCATTGCTGTCCCGCGTTCGCTTTTCGCGCATCGGCCTGAAGCTGGCGGAAACCTTCCCGAAAGGCTATCGCTGGCAGCATGAAGCGGCAATTGCGCTGGCCGACCCGCTTGCCGTCAATGCGGTTGAGTTGAACAGTGCCGAAGCTGAAGAGTGGTATCGCGGGCGCGATATCTACCCGGAACGCGATCTTCCGGCCGGAGAGCTGATTATCTGCCATCAGCGACAGCCGATCGGTATCGCTAAAACCGTGGGATCGCGCATCAAAAATAACTACCCCCGCGATCTGGTGCGCGACGGCAAACTGTTTAACACATAAAGCGATCTGGCCCGGTAACGGGCCATTTAAGGCACAAATTCATTAGTTTCGGAAAGTATTGAACTCCGGTTTAGACGATATGGTCTACATTGCTTCACTGACCTTCTCGCTGCAGGGATTCAGCATCCATGAAAAACCGTTATCAGTTCTACTTTACGCTTGCCTTAATCACCATCGGCAGCCTGCTTATTATTGAAGTACTGGCCCGTCTGGTGCATCTGATCGTTGTCGGCTAACTTGTTTCGGCTACTTCATCGCCCGCGGATTTTTACGCAGAGATCCTGACCAGCTAAAGTCTTTCACTTCGCTCTCTTTTGCCGCCGACGGTTTACGCGGTTTTTTCACTTTGACCACCTGGGTACTTTCACGCACCACCCGCTCCTTCATTACCAGCCGCTTTGCCTCTTTCAGGATCTCTTTTTCTTCTTTCTTACTGGCGATATGACCGAGCTTCGCGGTGAGGGTCTTTACCCGTAGTTCAACCAGCACCTTCTCTTCTGCCGTGAACTGGTCGATCGAAATCTCTTTATCATTTTTCATCGTTTGAGCTCCTTGCCAGCGGCACCGCGAACGGATCTCCGCTGCGGTGGGGCAGCTTTTATCGTAAAGTGCGCACGCACAGCACACAAGCATCGATCGCGGAAAACGTCCCCCCGACCTTGCCTTGCTGATTGCGTGCCTGTGTTCATTCGCTGTGCTACCCTCGCGGTGCGCGCTCTGCCGCGAGGTGCATCCCCGGCAACAGCCATTATCGTCAACCGTGTAAAAGGAGTTCATATGACTGACGTCGAGCAGGCCAGCTCTGTTTCGATATTCCGTATTCGTGGCGATATTGTCGCCAGTACCCACGATGAACACGGGCAGATTACGGTGATCGAGAATAAAATTTACCGCATCCTCACCTTCGACCGCATGTGCGAACAGAGCAAAATGCAGAAGAACGAGCCGACACTGCCAGTGCACAATTATATCCGTGCCATGCTGATGGCCGTGGCGCTGAAATCACCAAAAAAAGCGCTGATCCTTGGGCTGGGCGGCGGCTGCCTGCCAAGAGCGATCGCGGCCCGCGATGATGCCTGCGCGATGGATATTGTTGAGCTTCGCCCTGCGGTGATCGACGTTGCGCGGCAGCACTTTTCCCTGCCTGAAGGCGAGCATATTCACTATCACGCTGTCGATGCCGACCAGTTTATCGCCTCGGCAGAAGAGCATCGCTATGACCTGATTTTCTCCGACCTGTACGCCGCCGATACGATGTCACCGCTGCAGGAGATGGAAACCTTCCTGCAGCACGCTAGCCGCACGCTCAAAGCAGATGGCTGGCTGGTACTTAACTATCCACAGCGCCCTGCGGCTAACGGCCCGCTGCTCCAGACACTTCAAAGGCAGTTTTCGACCCTGCTGCGCTGCGTGGTGCCCAGCGGCAACGTGGTGATTTATGCCAGCAATATGCCGTTTGATCTGCCTTTACGTGAACTGCAACGTATCGCCAATCGTGTGGGCAATGAGTTCGGCACTGATTTCTCCAGCCTGACACCGAAGCTGGCGGTTTTAAGCGGCAGACAGTCTTAGCGTGACCATCGCCGTTTTTTTAGCTGTTTGGTTGCCGGTTTACCAATGCTGTGCCAGGTTTACCTCGTTAATCAGGACGTTAAACAAAGAGAACGAAGTATGATGATTAAAGGCATTGGTAAGGGATTCTTTATTTTGATCCTGGCAGTGACAACGCTGGGTTTCTTCCACATCCTGGGACCCTATTTTTCTGCAATTCTGTGGGCGGCGATTCTGGCGGTTATTTTCCATCCGTTGAAAACCCGCATCAGAAAACAGCTCAACGATAAAAACGGCATTTCGGCACTGATCACGCTGCTGATAATCTGCCTTATCGTCTTCATTCCGCTCGCCGTGGTGGCGTCTTCGCTGGCGGTGGAGTGCAACGCGCTGTATAACCGGCTGCAAAACAACCAGACCGAACTGGCTACGGTGGTCAGCGGCGTGGTCAATCACCTGCCGGAATGGGCGCGCCACTTCCTGGCGGAAAACGATCTGAATAATGCCGACCAGATCCAGCAGCAGCTGTCCGGTGCGGCAATGAAAGGCGGTCAGTTCTTCGCCGGCAGCATCATGCTGATTGGTAAGAGCACCTTTAGCTTTACCATCGGTTTTGGCGTGATGATGTACCTGCTGTTCTTCCTGCTGAAAGATGGTGCCTATCTGGTTGGATTGATTTTCACCGCTGTGCCATTGTCGGATCACGTGAAACATCATCTGTTTGTGAAGTTTGCTGCGGTATCTCGCGCCACGGTGAAAGGTACTGTCGTGGTTGCCGTCGTTCAGGGAGCCCTCGGCGGCATTGCATTTTACTTCGCCGATATCCAGGGCAGTATTCTTTGGGGATCGCTGATGGCTTTCCTGTCGCTGATCCCGGCGGTCGGTTCCGCGATCATCTGGCTGCCGGTAGTGCTCTTCTTCCTGTTCTCTGGTGCTGTAGTAAAAGGTCTGGTGCTGGCCTTCTTCTTCGTGGTGGTGATTGGGATGATCGATAACATCCTGCGCCCACTGCTGGTTGGCAAAGACACCAAAATGCCTGACTACCTGATCCTGATCACCACACTCGGCGGCATGGAAATCTACGGCATCAACGGCTTTGTGATTGGCCCATTGATTGCCGCACTGTTTATTGCCAGCTGGAACCTGTTCTCCGGTAAAGAACATCGGGGCAATACCGAAGAGATCGACCCGGAATTTATTGAAGAAGGCCTTAGTCAGTCTGAAAAGAGTGAATAATGCTTGTGTCGATTGATTAAGCATTCTTTTATGCATCGCCGGGCCAACAATCATGGCCCGGCTTTTTTATGCCTGTTGGGCGGCCTTCTTCTCATTCTCGATCAGCCTGATCAACGTACCGTCGGGATCGACCAGCGCGCCCATCTTCAGCCCCCACGGTTGCATTTTTGGCGGATGGATACGCGGGAAGTCAGTGCATTTTTCCGGAATCCCTGCCGCCTGCAACAGGCGATAAAACGCCTCAACATCATCCAGCCGCAGACAACAGCTGAACCAGCTGCTGTAGGGGTCCAGCTCGGGATGCGGGAAAAACTCCAGCACCACGCTCCCGGAAACCATAATCATCCAGTGCTCATCCTGCCAGGTGGTAGTAAAACCCAGTCCGGCATAAAACTGCTGAGTGGCGCTGAAACTGCGCGAAGGCAGATTGGGGGTGGCATGGTCGGTCATGATGACGGCTCCGTAGCAGGATGGGCAGACTGGAATTTCAGGTATTATTGCAGGTAAAGGTCGCTTTTTCTGCCGGACTCACGGCTTTATTGCGTCAGAAAGGGGGCGTGATTTCTGTCAGGCATTCGCTTTTAAAACATCGGACAGCAGAGTCACATATCCCCCTATCTGCACTGGCAACGCTGGCGACCACCGTCATAAACGCTTTTTTTCCTACGAGAAGTGACTTTTAGCTGTTTTTTATTCACCAGGTCCAGTGAAAAATGTAGAGCAAAGTCCCCTCTTTAAAAGCCGAATCCCTTCAGCCACGCTCATGATTCAATACTGAAATGGCATGTTATTCAATCCTAAGACATTAGGTCTGATGGGTGACATTACGACTTTTTTTGTAACTAAATGGGATAGTTTCTGATTGGTACTATGCAGTTTATTGATCATTATTTACACTAAATTGAATTAATGTGTACTTTCATTACAAATCACTAAAAAATGTAAAGGTGAAAAATGAATACGCCTAATTCTCTGTTAACGCTTTGTTTTATTTGCCTGATTACCACTGCCTGCACCACGCAAAAAGCATTAAAGGAAACTAAACGTCAGTTCGATAATGGCGAATATGGCTGGGCGTTATATACCGGAACCGTGGGCGTTACCGTGGCGGCGATTGCTGACGTTTTCACCCTCGGCGGCACCAGCGATGTCAACACCGGAACCAGCGCGCTCTCTTCCGCCGCCAACACCGCCGCACCAAACTCAAGCGCGGCAAAAGCACTGTCATCAATGGCCTCAGCAGCACCGACGACTTCCTCGTTCAGCGGTCAATCGGGCACAACGCCAACGGCACAGGCATCCGACAGCGCAGCACTACCGCCTGTTGATGTCAGCACGTTTAATACCAAAGACTACCTGCCGAAAAATGGCCAGTGCGCGAAGAACCTCTCCTACCTCAGCGATCGCCTGCCTGCCGTTGATAATCCTAACATTTCGCAAATCCGTCAGGAGGTGCTGAAAGGGGATATGCTTGAGATTATGCGTAACATTAATAAAGAGGGGAAAACGCCGGACGAAGGTATACAACTCTCACTCCAGCAGGCCGAAGCCTACGACAAGTCAGGCAGCGATGCCCTGCAAACCGCAGAACAGACCGATGGCCAGGGTATTACCGCCGCGCAGTTTGCACAGCAGATAAAGGCGGGAACGTTGAAAATTGACGTTTGCGACGGTATCCGCAACTCCTCACTTTGCGCAGCGACGATCTATGCCTATGGCGCTATCGGCTCGCGCGCTGCTGCGGCCAACCTGCAGTGCTACAAGCGTACCAACCAGTGGCCGAAGGCGTAGCTGCATCGCTTTTATCCGCAGCTCTTATGCTCTAGTTAAGTCCCACCGGGCTGTCTCAAGCTCGATACCTGCATCGCAATGAACTTCAGGAGATAACGATGACGATCGAAGCGCAATTTCCGGAATTAGCAAACTATCTCGACCCTTCGGATAACTATGAAATCTTCACCGAGGAGAAACAAATTGGTGATGGTCAGTACCTTATCGTGACGCAGCGAGGAGAAAATGAGTCCGACGTTATGCTGTTTAAAATCGCACCTGATGGACTTCAGTTGCAGCATGATGGCGTATTCGCCTATAGAAATAACGACATTCAGCCACGGTCATTTCATAAAAACCTGGTCTGTGGGTTAGGCTCACCTGACGATTATCAATCCCTGTTCAATATCGCAGTGCAAAACGTCGGCACGTTTTCATCACTCGATGGACCTGACGGCGGCAATCTCGCCTGCTGCTGGGCGGTACGCCAGCTTGCCTATGCAGCGCTTGGTCGCTGGATCACCCATACGGACAGTACAACGGTTTTTGCTGAGGAATTAGGGAAATGTTTCAATACGACTTTAGCGTTGGATAACGCCCCTGCCGGTTGCATTATTATTTCACCCACCTCGATAATTGGCGGTAAACGCTATATCGGCCACGTTGGCGTGCTGGGTGATGGCCAGGGTACCAGCCGATTAATTTACTCGAACTCTAGCAGCCACAGCCGTTGGGAGCAAAACTACAGTCTGGAAAGCTGGATAAAACGCTACCATCAAGCTAAAGGGCTGCCGGTCTATTTATATCCAATCCCGAGCTATGAGATAGCGGGCGCGGCTTAGTATTGAGCACGGAAAACAGGCTACGTGATGTCAAAAAAAGACCGAAGACGATTCCTATCTTCGGTTTTTACTCATTTTTATCTTTAAAATCATAGTGATAGGTAGGCTTTGGACTAAAAAACACACGATTTTATGTGATTTGAGATGCTAATAAATTCATATAGTTAGCTTTTATTTCGGAGCATTTCGTAAAAATTTCGTGCATGTCTTTGAAGGCTGCCCTGCAATTTCAGCGTACACCTTAGCCAGTTTTTAGGTTACTTACCCACCCCGCATTATTTGGGCATTGCCGGAGTCGACCACCCATACGATCTCAAGGGTGTTTGATAAATTAGGTCTATTCCAAGAGTGTGAAGCGTTCCCCCTCTTTCAAGGAAACGCGCCCATTGTTTGAACGATTTCATCGAGCACTATAGAGACGATGATAAGAGATAATGCAGCAATTTTTATGCTATACGAACGCTTGGATTTCTATTACCTAACCGCGGAGACTGGTGAAATGTTAAAAATTTTAGAAAGTAAAGTCGCCTCTTACAGGGCGGTTTCAAAATGGAATGTACAGATTGAGTTAATGGGGACTGAATAAGTCATTGAGTTAACGGTCTCCGATCCTTGGGTAGTCAATCGGGGAGACTATATAGCCGTCGCCGGTGAAGAAGACGTCAAAACCGGGAAGTTCATCGGGTATGTATACCGGAACAAAACCAAGGGTGTTTCTGGCTAGTACCATGCACATGTAGGGGCTGGCTATATCTTTAATGTTTAAAGCCCCGTCACTTGGGGCTTGTTATTCATTTTTTTATTTCATTTTTGAATACTTTAATAAACAAATTCAAATTATCATTGATCGATTGTTTAGTAGTCTCTATATCAATGGTTTTAAAATCCCTATAAAGAAACACCTCTAAAAGGTGAGCATATGCTACATGGAATATAAAATAAGCATGAGAATAGGTTTTTAACGTAGCAGTGCTTGATCTGAAAGGAGGTGTCGTTAGACCATGAAACCTTTCATTTCTGAATTGCGGCATGGTTACTGCCGTCAAAAAAAGGGCTCTATCTTGATCAGAAAGTTGAAACTCAATTGTTTCAACTTTTAATTTATTTCCCTTCAGCAACTTTTGGATCAAAATCCCAGCATCACGTTGTGTTTTAGCTTTATTGGAATCCCATAACACTCCGTATTTTCCAATAAAAACATCATAAAGACTTTGACCTAAGCTATCGATTGTTCTTTTCCTGAAGCTTTGATAATCGTTGTTTTTTGGTTTGTTTTTATATGCAATGTTATTCTCCAATATTCTCTTTGCAACGAACTCACATGTTTGTAATGGTATTACCTCTGTTAGCTTTGAATATGTATTACACGTATAGTCACTTTTGCTAATATGTTTATAGAAGAGACTAAATCTACCTTCTTTGCTTCCATTCACTTTTTGAAGTCGAACAAACTCGGCATCTAATGCCTTCCAAATACAATCAAAAGCAATATCTGGTCTCAATGGAAGTTGGTCCAAAGCCTCTAAGTAATGACTAAGCATATTATGGAAATCTTGGTCATCTGAATATTTCAACTTTGCCGGTTGGAAAACTATATCAACCTCGCAAGTTTTCATTTTATCAATTAAGTATTTTTCGGCTGGAAATAATGACTTTTTCGGCCAATTATTATTCAGATCTACTCTTTGGTCTTTTATACTACCCATGTGTAAACAACCTCTTTTGTTAAAAAAATCTCATGATAGTAACATTAATTCATGCTAACACAATCCAATTATTGGATAAAACAAAAAGAAAATACAACCATTAGGTGATAATTAACCAAAAAAATTCATGAGTTAGTTTAAATCACATTTACGCCATAAATTGAGACCGACCATAGTATTGAAGGGCAATTCCCACGTACGGTGCTGAAGGATGTCAGCTAAGGGGTTGGTCAGAGAACCTTTTGATGTCGCACCTGTTAAAGGCAAAAGCGGACTTTAGTAACATTCACTGATTATCATCAATAAAAGGTCCATCCCTCTTGACCTGAGTAATTATAAAGTCGATCCGATATTCTCTGTAAGTATGCATTGGAAGTTCGTAAATGCTTGTACCACCTATGCCGCAAACTCATCAATGGAGAACAGATCAGGGTGTTTTCACAAGTTTTAGATGAGGATAGTTATACGCCGAAATCGAATAGGCTAGTTAAATCTGCCTCGCGTGCAGTTCGCGCCACGAATAGACCCAGAATGTTCACTTCAGGTAAGTGTTGGTGTAGAAATTGTTTCATCGCTTTAAAATGGCTGCCAGCAGTAAGAACATCATCAAAAATGACGATATTACCTCGGATCCCTGCGAGAAGGCTGGCATCAAGGGTATAGTTTGCCATGATATCATCGGGTGTCGGGCGGTTCGCTGTTGTAGCATGGGAAGCAATCGTTGAATGGTTCTGAAGTACCAGTTCTCTGAAGTCCAAAGACGAGTTAATTATCTTAGCCATACGAAGTATGGCCGTCATTCTGTCATCATAAGCTTCGTCAGTCCGGCATTTGGAAGGCGGTACGGGTACAAACGTATAATGGCTAATATTACCAATTGTGCTGGTGATCATTTGTGCAACGTGATTAATTGCAGCCCCTTTATAGCGGTAGTCTTGCAACCCGCGACGCTCGTTACCCTTCTTGAGGTTCATAATTAGCTGATTGGTTTCGCTATAGGCAGCGCGTTGTCTGGCGGTATATTCCCCGAAAAAATAACACAAGTCACCAGCGTCAAGGTGGTGGTGTTGCCCCCGGATCAGCTCATCAATCTGCGTCAACCTATATGTCATTCGAGATTTTTCCTTATATCTTCGTAATCCTTCACCCGTATAGCTCCCAGTGCCTCAAATTTCGCGGGCCACGTAATGGACGAGTTCTGGAAACAGGATTCCAAGATGAACAGCTTACGGCCCTGAGCCAATGCTGCACGAGCCTGAGTCAGCGTACCTGACGTTTCTGAAGCCTCAATGATGATCGTGGCCTCTGTAAGCGCAGACATAGTGATATTTCTCTCCGGGAAGAAAATCCGGTTACTGCGGTAATCCTGATCCAGATAACGCTGGAACGGCACCTGGCTGATAAGCAGGTAGTTATCACGAATGTTGCGCTGCAACTCGCTATTCTGCTTTGGATAATTATGAGAAAGCGGTGTACCGATAACGGCAATAGTCTTTCCACCGAGCGCCAGTGCAGCTTGGTGGGCGTTAGTATCAACACCTTCAGCAAGCCCGGAGACAATGGTAAAGCCATCTTCCACTAGACACTTCACCAGTCGGCGGGTACGGCGAGCGCCTTCTTCCGATACTTTTCTTGAACCGACAACAGCGACTGACCGGGTGTTGACCAGATCCCACCAGCCCTGATAGTAGAGGACTTCGATCGGGTGACGGGCGTCTCTCAGTTTCTCTGGGTATTCGCTAGCACCATGAACCCGGATACCAATATTCTCGAGAGCGTAGCGGGACATGATTTCTTTCAGTCTTGCCTTGAAGGCTGCAATTGTGCTGCCGGAGACTAAATCAGAAGGAACCGCGCCTTGCGGAGCCTGACGGAACTTATCGGCGATAGTTTTGAACGTCGCCCCTTTTTCAGTCCACAGCGCTTCGTACGCAGCCATCTCCTCAAAAGGAGAAATCGCAAGTTCGAAAGGATTCTGGCTGCCGAAATCAAGTTGTGACATAGGTTCTCAGGTGCATAGTCATGGAGGATCTGATTATCTTCAGTTTACCCGCTTTATCCTTGCTGTAAACCATCAGCGATGATTGTATGGAGCTACTTCGGCTCTAGGAGCATACGAATGCGGTATGCCTGATAAATCCTGTTGGGTTAGCAAAAGAGCCTTCAAAGACCTTAAACATTTTGTCAATTTCAGCCGGTGCTGCTTCGATTAACAATTATTCACTCAGCATTTTATATTAAGGCTGTTGGTATTGGTGTTTGTAAAGTCCATATGCAAGTAATGTCTCCCGTGATACGACATCAGCATTTTGATAATGGGATATTCCGTTTTTAAAGAAATGTGTGATCTTAAGGCTGATATCAGCTTACGGTCATGGAGTGTCAGAGGTTAGGGCGAGGGTTAATTCCATTCGTGCTAACTAAAACTCGAAAATAACAGCTTCTCGAGGCTGGTTTTGTATGCCTGAACCTTCCCCGGGCTGATACTCGGTCTTACCCGATCGGAATACCACCGACCAACGTCAGATGGATAGCGGGTTGTCAGATGCGTTTTTTCTTTAAACACATAAGCTAAAGAAACATTATTCAGTCCATGACTAAGGTTCTATCCATTTTTTGGGCCGGACTTGACTATGCAAAGCCATTTTTTGATACTGGCACTGCACCAGGAAAAACTGGTGTCGGGATTTGCACCCCGGAACAGGTGAGCGCGACAATACACGCCGCGAGCGTGTTTTTTATTGTCGTTTGCATTGTCACATCTCAATGGTGGGGCGTGCAGGGCCGACTTCGGTCGGGCCGGTTGTTCACCTCCGGTAGTGCAAACCCTGTGCCTCTCACCACCCGATGAGATTTGCACCTCGAGGTGGTGATATGAATCACACAAGGTGAATATCATGAAAACATCGGAAGTTATCCCCTTCAATTTTGAAAATCATGTCATACGTTCAGTTGAAGTCTGTGACCAGCCGTGGTTTGTCGCTCAGGATGTGTGCGAAGCGCTTCAACTCCAGAATCCCTCACAGTCAGTTAGTAAGCTAGATGATGATGAACGATCTATGTTGAACATAGGGCGTCAAGGTGAAGCCATCATCATTTCCGAGTCCGGCCTATACTTCCTCACCATCCGCTGCCGCGACGCCGTCAAGCCAGGCACCCTTCCCCATCGATTCAGAAAGTGGGTTACCAACGAAGTACTGCCTCAGATCCGCAAGTGCGGAAGCTACCAGCACTCAATGCCTGCCTATCCGATCGACGGCAGATTGCTGCTGACTGTAAAGGATGGATGCCTGGTGAGTTCACGGGTACTGCCATCAAACCAGCATGTTATGACGATTGAGGAGTTTCTGGAGCTGGCTGGAAGAGCAGGATATATTGTGATCCATGAGGATGACTTGAAGGCGCTGGCTGCGGGTAAGAAATGTAGCTTCCCAGCTAGGTAGTTTTTCAACACCAGTTGGTGCTCATAGCCGTCATTTGTAAACCTTGAGGCGGCTAGAGTGACTAACGGAAGTGGATTTGACCCTATATATCCTGCCACCTATGAAGTTGCAACTAAATGCATGGTGTATTAATCAGCGGTGAACAGGTCGCTTCAGCAAATCGTGTTTTTTTCATCAACGCACCTTCCGTTAAGGTGTGTATGATGCCGAATTTTTGTTTCTTAATGGAATCGGATTTTGAGTTGTGATCAGATGGAACTACATCTGATCCTTGATTAATACTAGTTTTGGCAGTATCTGTAACTGAAAAATTATCCTATTATGACTACTTACTTCTGTTTGCCACCTCTGGAGATTTCCATGGACAAGAGATATCAAGTATTTGTTAGTTCGACTTTCGCAGACCTACAAAGTGAGAGAACTCGCGTTATTCAAACACTAATGGAGATGGACTGTATCCCAGCGGGAATGGAATTATTTCCTGCTATAGATGAAGAACAATGGGAATTTATTAAGAAAGTCATAGATGATTGTGATTATTATCTTCTAATCATAGGTGGACGTTATGGTTCAGTGGCAGAAGACGGCCTCAGCTATACAGAGAAAGAATTTGATTATGCCATTGAAAAGGGCTTGAAAGTTACAGTTCTTTTGCATGAAGACCCTGATTCACTTCCAGCCCGCAAGACAGAAAGCACTCCTGAACTAAGGGGTAAGCTTCTCAGTTTCATAGAAAAAGCTCAAACAGGCAGGCTTAGAAGAACATGGAAATCTGTAGATGAACTGCCTGGACTTGTAGCCTTAAGCATGACTAAAACAATAAAGACTTATCCTGCTGTAGGTTGGGTTAGAGCTGATAAATTAAGTAGCGAGTCAGATTTACGAGCAATGATTGATTTACAAAAGGAGAATGAAAAGTTAAAAATGGAGATAGCAAGTTTATCATCGACTCAATCCTTCGAACTGCCTGAAAACATATCAGGACTTGATTCTTTATTTACAATTACATACACCTCATACTCAAATAGCATGAGATATCCTGAATCTCAAACAAAATCGATAGAAAAATCATTTTCAGAAATATTTTCCTATTTATCCCCAGCAATTTTCAAAATATGTGACGAGTCAACACTCCGTATTAAAATGAATGAATTCATAGACATGTGCGACAAAAAACAAAACTACCGACCTTTTATCGAAGATGATGTTTTCCAAGTTATCATATTGCAATTCTTAGCATTGAAGCTAATGACCTTAGAGGCTGGATTATTTAGCCTGACAGATTTAGGAAAAAAAACCATGATGTCTTTGAAATTAGTTAAGGACAGGCCACATCTTGATTAGATTGACTAAAAACAAAAAACATTTAATAAAAAATTATATTAATTCTTAAATCGCAATACTGAAATGGCCGACACATCAAAGTTGGCTATTTTTTTTCTGTGTAAGAACATAAACCAATGAGAAAATTAGTCGATTCGCAACCGAGGGTTCTATCCATTTTTTAGGCAGGTCTTGACTATGTTAACCCATTTTTTGATACTGACGGTGCGCCAGCAAAATCTGGTGCCGGGATTGGTCTCCTGAACTTCTACAAAGGCGCACAACACGCGTTATGCGTGTTTTTTTGTGTGTAGCACAGCCACATCTCAATGGTGGGCTGGGCGGTGGCCCTTTTGGGCGCCGGGTCCTTTGTAGCCGGTAGACCAACTCCGCACAGCTCACCACCAGCTTGATTGGTCTCAACGGTGGTGACTCGAATCTACAAAGGAGAGTAGCCATGGAAGCTGTATCAGTAGTGAATGCCCCTGAAGTGATGATCCACAACGGTAAAGCAGTCACCACCTCTCGAGCGGTAGCTCAGTATTTTCACAAACAGCACCAGCATATCACCCAGAAAATTTCTCACCTAGATTGCTCAGACCATTTTTTAACCAGCAACTTTTCGCTTGTTAACTTTGAACATCGGGGCAATACCTATGATGCCTATGAGATAACTAAGAACGGATTCATTTTTTTGGTCATAGGTTTTACAGGCAAGAAGGCAGCCGCCTTCAAAGAAGCATACATAGCTGCATTCGATCGAATCGAGGCTGAGTTGCATGCTTCCCAACAATCCTATCCATTCGATGGCCGACTGCTGCTGACTGTGAAGGATGGACGCCTGGTGAGTTCCCGGGTACTGCCATCAAACCAGCATGTTATGACGATTGAGGAGTTTCTGGAGCTGGCTGGGAGAGCAGGATATATTGTGATCCATGAGGATGATTTGAAGGCGCTGGCGGCTGGTAAGAAATGTAGCTTCCCGGCTAGATAGCCGTTAGAAGCACGTTGGTGCTCATAGCCGTCACATGCAATGGTTTGGGCGGCTATGAGCGAAAAGCAGAAGTTGATTTTAATTATCCAAAATACCTTTATCAGACATTGTAGGTTCTATAATAAGAATTTACTGTACGTCATAATTTAACAGTGAATCAGCTTCTCAATCTACCCCCAGCTTACCACATGAATAGACTTATAATACCTGCCTCTCTTACATTACAAATAGTGCTTTTCAACAAAATCAATAAGTTGAATCTCAGCTTGCAAAGAATAATCTACTTGATAAAAGTTTTCCTCATTACAATTTTTAATGCTAATAGGTGGAGTGTCAGATCTCATAACAATCGATTGCCACATTTCGTAACCGTGCTTAAAATTGTCGTGGAATACAAAGCAGCAGAAATTCAACGTGTTTAGCTTATTTTCCTGGGCGGTATTCGTAATAATTTTATCGTAATTTAGCAGTGAGGGAGTAAAGATTTTGTTATAATTATATTCAACAGAATTTCTGTCCGCTAAGTAGTCATAATTGTCTTTCTGATAACGTTCATGGACTAAGAAATCGTCATCCATATAATGCGACAATATTAAATACGGATAATTTATATCAATGTTTTTAGTCTGGTGGTTATAGGTTAACTCAATAAATGCATACGTGAGATCGATTTTATTAAATTTACCATCATAAAAAGACACAATTTCATATCCCGACCCAAAATAATCTTTTATGCTTTCTGGAGTATTGCTGCTACTTATTTCTGCCATTTGTAATTGGGCGATTTGTTGAATAGCAACCCTTACCCCATTTGCAACAACTTCATCAGGTGAAGGCCTGTATCTCTCTGTATTATTATCTAACCACTTAATATAATCAGTGATGGCTTGCTCTCCGCTACCTCTGTATATGACTTCACCCAAAACGTCTGAAAGAGCATATACACTGTTAAGCCCTCCTGAGGTTATTTTTTCATCGCCGGAATTATATAAATAAATGATTGCTAATTCATTATTTACATCAATATCTTTATAGGTGTCTTCTATGTCTTTTATTAGCAGAGTCCTTTCTTTCAATATATCGCTTAAGGCTGTAATAAACCGATGGGCTAAAGAGACTTTTCCTGCATATGCAACCGCACAATAATCAGATAAAATTTGTATTTTTTGCAAATTTCCAACAATATAAACATCGCCATCAACTCTAGTGGAATCTATTTTACCTAGAGTAGGCAGGGTTGTTTTTTCCTCATTTTTTTGTTGAGATGTTATCAATGTATCTGCAAGCAGAACTTTACATCCACAAATATCATAACTCGCTATTATAGTCACTTATTCACCCTTCTTCTTTATTGGGGGGGGGTTATTACTAAAATTAACAGATTTAAGTATCGACGGAATTCCATTAATTAACTTTTAGTGATGTTCACAACTTTATTTTCCGGCACAGGCCAAAACTCAAAAAATATCATAAATGCGAAATGAAACTTTATATCACTCACGATTAACCTGATTTATTTTTTCTAGAATAACGCCTATAGAACTCTTTTCATTTTCACTATTCGGGGGATAACCACCTTCAATTATCAATACATCGTTAACATTCAATTTTTCACTAAGAAAATTAATTATGTCACTAATTGGATAGGGAGAGCCACAATGGCATTCACATATAAAACGAATCACCCCCCCCATCGTAATTGGTAGATAAGATTCTCTTTGCATTTTACACAAATAATCAACATCAGAATCGGTCCAGATTGTAGAGTTGGGTAGTGGTGCATGTAAATTGTAGGCCACGTCATGAAATATACAGCTTGAACCTTCTTGGTTTCTATATCCTTGATTAGGCGCATTTATATCTTTTTTAGTATAAAACTGTTCCCAAACAGCATATTTAAAATTTCTAGCACGGACTTGCCTTTCAAGTTGCGTTGAAAAGTGGGATGTTGTAGAAGATGTTTGATAGTAATCCCAGTTTTGGCGATCTGTTTTTGCTTCAAAAAAAGATACCTTACCAAGATTTAAATTATGATCTATTAAAACAACCATAGCATCTGCCCCCCAGTGACGCTCTTGAGTTGGCGGAAGTTTTTGGGAAAATGTATAAACACTTAAAGGTAATGCGGCATTAATTATCTTCCTAATATGTGAAGTCAAATTAGAAGTGTAATCATTCTCGTCAACAATGCAGCCATTATAAAAATCTTTCCTAATTTCCTTATCTGCCACATCGATTAATCTTTCAAGTGCATCTCTGATATTACGATCAAATAAAGCCATTTAATTTCCTTTTATGGTATATAATCAAAAAACGAACGAATTTATCTATTATACTGGCATTAAATTAATTTTCTTTAACTTAATCACAAGGACAACTGCCAAGATTGGATTTTCTGCTTTTAAAATGAAAAAAAGCGAGGCCGTCAGTGTCCGCTCTTGGCACATTGCGGACTATCAGCATTGCAATTCAATCATCTGTAACCAGATGACAATTCTATCTATCCATCAATCATGTCGCACTTCCCAAGATGTTCATTTTGGAATACTCAGTATATCATCGGGCTAACGGCATATCATCCACCCGCGTAGTGTAAGCAGGCGATAGCATATCCCGCTTCATGGCCCAGGCTTTTTGCACACCTTGTCCCGCGAACCATAGCTTGCCGGTATTGGACTGGTTGATCCCATCAACCAGTCGCATCAGCTTTTCACTGTTGGGTTTTGGCCGGTTATCATCAAATAAACCCAACTGCGCCACACCCTGGCTGTAGAAATCGCCCAGCATGACTCCGGCCTTCATGTATCGATGTCCGTCGCGCCAGATACGGTCCAGGGCTTCAGTTGCCATACGAATGATATCGCGGGTATCGTTGCTCGGCGTATGCAGCTTGCCACCGGACTGATTGCCATAAAGACTTCGTTGGTGGCATGCGGGCTGGTGCGCACAAATACGGATATCTGCCTGCAGTACTGTCGCTCACCCCGGAGTTTCTCAGCCGCGCGTTCTGCATACGCGCAAATTGCCTGGCGCATCTCCTCATAGTCAGTGATACGTTCGCCAAACGATCGGCTGCAAACAATCTGCTGTTTGACCGGGGAAAACTCTTCAATACCCAGGCACGGTTCACCGCGAAGCTCACGGACGGTGCGTTCCAGCACAACGTTGAAGTTTTTTCGAATTATCCATGCAGAACTGTCCGCCAGTTGAAGCGCCGTCTCAATACCCATCGCGTTCAGCTTTTTACTGATACGGCGCCCAACACCCCAGACATCCTCGACGGCAACCAGGTTCAGCAATTTCCGCTGCCGGTCAACGTTAGCGAGATCGACCACCCCACCCGTTTTTGTCCATTTCTTCGCGGCATGATTGGCCAGAAAAGCTGTTGACATCGACCAGGGCAAACATCAGAAATTAGCGCCGCCGTTAGGGTTAAACAACTGAAATATCCGGCGTTCACCTTCTTCGCGAGACACATCGCGGAAAGAGCTCTGGTAGTGCTCGATCCACTGGTTAGCTTCACGAAGGGAAAATTGGTGGTGCAGCAGTGACAGTTCGGAAACAAAATCGACCGTGCTCACTGTGCGACGACCGCTGGCCTCAACCCTGATGCTGTTTTTGAAAGCGATGTGAATTTCGTAATCACGTGGCATGATATCCTCTTACACGAACCAATACTGTATGCGCATACAGTATTATTGATTTTGTAAGAGATCAAGAAAGAAGCGTGAAGCTGAGTGAGTTTGCTGACTGGTGTCGTATTTTGGTGGGAATTGAGCAGGCAGGCTAGGCGAGATGAGGGGATTGGTGATGAGAGTAAAACGGCTGAATTTGCAGCCCTCACGGGCTGCTTATCGGTATTTTTTAATTATTTATGTAACTAACCCTGGCGTGGCACACATAACTCTTACGTACTCACCACAACGGAAGACATTTGAAGAGCCTGTATAAACCAATCAAGGTCAACATGCCTATACCTGAAAGCAAGAAGCAAAACAGGCTTGCTCCCAAAGTCATACTGGTGTCCTTTTTCATTTCTACCTCCTCCTTCAGGGCACCATCCTGCAATAAGAACTGAGCGAAATATAATCGCTTTTACAGATCGATTCGCCCTGATTGATCGGTTAAACAGATCAATTACTCGCCAGTAATACTGGAACCTTTTATGGGTTTTTCATGCTCACCCGGCGTCAGTTGCGGAACTCTCGTCTTCCTTTGTTCGCAGGTTCCATACAGAGTCCTCAGGCATCTGAAGGCGCAGGTCGATCCACCTACCGCACGGAATATCCATCGGATCACCCGCCACGATGCTTGCGGTGTTGACATCGAACCGCCGCGAGAAGACACGTACGGTAATCGCACCATCCTCTGCGGTATCGGTTTCAATAAAGCACAGCCGGTTGCTATTACTGTCCTGTGGCACTTCAATCATCCACCCTTCAGTCGCAAGGCCAAGAGCCCCTGTAACACGGTAAACGCCGCTGCTTACTTTTTCTGCGCTGACCCCTTTTGCTTCCTCATTGACTGAAACAAGGCCAGACAGAATCCATCCCTCTTCAAGATAATCGCCCCCCATGCTTTTAGGGGTGTCTGTCAACCGTGCGATCGGGGAGGCTATTTTGATGAAGTTGTTGGTATCCACCGTAGTATTGCCCGTGGTGTAAAACTGGACAGGGGCTCCCCATACGCCATTGATATACGATCGGGCGTGGTAACTGAGTGTTCCTCCTAAACGAAATCCAGCGACAACCTTAAAGTTGTTATCAAAGATGAAAGACTGACAGACATAATTAGCGCCAGGGCTGGGTAATGAACCGCCGCTCGATGGCGTTCTGTAAAAGCCATTAACATTTCTATCCGTCCAGTTTCCCGCCACAGGGGATACGGCTGAGCCCAGTCCGAATGCGCCAACGGTTAGTACTTTTCCATTGTCTGTATCTTCTTGCGAGCTCTGAATACTGGCTGTAGCTGCACTTCCCAGTTCAAGGCTCTGTCTGGCATCCACTGGCGTCGCTGCCCCTGTACCGCCTTGTTCAAGGGTAAGAGGGGTTTTCAGACTCTTGAGTGCAGTAATATCACTGTTTTCTCCTGCATCCGCTTTCGTGTTGATCGATGTAGTGATACCACTTAAAGAGGTGTTGATTTTTTCCAGCGACCCAGCCCAGCCATTTAAAGTTGTGGTTATCTGACCCCAGGAGGGTCCACTGAAACGGCTTCCGTCCGGCAGGCTGACCGTGATTGTGTCACCTGTCGCGCTGAAAACCTGCTGCCAGTTCGCTTTATCGAAGTTGAGGCCCCGTATAGCCCGGGCTGTATCTGCCGCAATTTGCGCAGTGATGCCGACAAGCGTCTGGGCAGGAATCGGCGTCCACGCCAGCCCGGATGTTGTCGGTCCGTTATATTCTGCATTGAGCGTCACAGAGGTATCCGACTGGACAGCTGATACCCCCAGTGTGTAGGTGACGCCGCCAATCACAACAACGATAAAATCATTAGCCTGAAGCTCATGGATGAAGTTCGTGCTGTCACCGATAAGACTTCTGGAATTTGTTGTCAGAGCAATCGTTCCCGCAGCCATAGTTCAAGCCTCATTAATTAAAATACTGTGTTCCGTCACACACAACCAAAGGAAATGACATGTCAGGGACAAATATCCGAAATCCTTGTGTGTAAACATATTGAGTATTCCCCCCCCTGCCAGATGAAATGACTGCACCCGACATTTTTATGCCTTTATTGTACAGCTGATAATAATCACCCTTTTTTTCTCCCCCCATCCCTATAGAACCTATTGCCACCATGGGTTTTCCAACACCGGTATCGACGGATTGCCCATTAAACTGAACGGTTTTTTTCATGAAGAGCGGCGTGTAATTCGAGTTATAAACACATTGCTTCGTCTGGTGGTTAAAGACATAGAAACCAGCACCAGACATCACAAGCGGAAATCCATTAGAAAAAACAGCTATATTTAAAGCAACCTTTCCGCCAGTCACTTTCAGTGATTTATTCATGTTGTTATAAACCACAACAGCACTACTGCTGTTCCAGTTTGCGAAAACAGTGGCATTAGACCTCGATGGGATGCTACCCGGCACGGTCCACGTTCCACCATCCTGAAGGGTTACGGTGGTTTTAAACACACAATACCCGGCGCGCAGAACATCGGTAATCGCCGAGAAACCCGAACCGTCTTTTAAATAGAGCCCATAGGAGTCACCTGCATCGACACTCTGATAGACGTCGTAATAATAGTAACCATCTCCCCCATCAACCGGGCTTGATTCATTTTTATAGGAAGATGTAAATTCAATAGTGACCTGACTGCCAGAAATTTTGATATTGTTGGTTGAAATAAACGATACTGCGTTGGAGTTTGCAATCCAGTGAGCAAGCGAAGCCACGATCGGAATAACAAACAATGTCCCTGCCGGATCTTTCTCTTGAACGGTGACCGTAATAACCTTGTTTTTAACCGGTGCAGTTTTAATTCTCCGTAAAAAAGTAATGGCTCTTACCCCTCCTGAATTCAGGTTAAAATAGGTTACACCGCGATCGGCTGTACACCAGAATCCGATATCAGACATTTTCACCTCATCAGGGTTTTTGCCCCATTTTGCAGAGCACTACACCATTCTCCTGGTAACCAAACCCCGTCGCATTAATAAACACGCCGGTGGATGCGGAATTAAACGTCATCGTGTTGCGTGATTTGCTGATCTGCCAACCATTGTTTGAACTAAATCCATCCGACTGAATATCACCGGATATTTTCGCATTGGTAATCGTCGCATCAGCAATTTTTGCCGAAGTAATTGTGCCGTTCTGGATAAACGCATCACTGATAAAGACCTGGCCATCCACCACGGCAAAGGGTGAAAACTGCGCGTTACCGCTACCGGACATCAGCACAAACTGATTGGCATTAAAACCAATGCGCGTGACAACCGGTTTGCCGGGTTCCGCCAGGACAGCGACAGACATCCCGGCGTTGTACATGACACCGTTGATACGAACCCCGGTTTTTAAGGAATAAATCGCCGACGCGCCATCGCCATTGACCACAGCCGTTAACTTATCCTCCAGGACTGATGTTACATCGCCGATCTGGGCCTGAACCTGAGTGGCCATCTCCGCCAGTGCTTTATCCACCTCAGCCACAGTCGTTTTTACCGTCAGCACGTCAGCACGGACCTCGCCCACCTGTCTGAACTGATGGCTGATGCTGGAATCGAGATTCAGCGCATTCTGCAATATGGCCCCGATACTGGTTTGAATATCATCTGTTAGCCGACCACCATCTTTCGATGTCAGAAAATCTTTGGTCAGATCGCCGAGATAGTCGTCAGCATCACCACTGGCGGCCCCGCTAATCCAGCCCGTATAGCCAGATTCGTTCCCGATTTTGTCCACCAGCTGTGCGCGATACCAGAATGCCTGACCCGCTTTTAATCCTAGCTGGATGTATTCTTTTGATGGATAAGGCACGTCACTGAGCAGCAAGGGGCTGGAATAATCAGCATTAGCCGTGTACTGAATTTCTGTACTCAACGTGTCGCCCGTATTCGCCGGAAAGCCCCAGGTGAGGCGAACTCCCCAGTTAATTCCGCTGGCCATAAATCCTACCGGCTTCGGAGGATTGCCGTCTTTGCCCTTCAGTCCTGTTTCTTCTGAATAACCCCAGCTGCTGGAAATCTCAACCGCATTGATGGCCCGCACGCGCACGATATACTGCCCGGAGTAAATACCTGACACATCAAACGACGTAGTTGAGGTTCGCGGGACACTAATCCAGTTGCCGTCATTCTTCCGCCACTGTGCTTCATAGCTTATTGCGTTAGCCGTGCTGTCCCAGGACACATGCATGGTCTGGACATTAATACCCTGATTAACCAACGAGGTGGCTTCGATACGAATATGGGCGGGTTTAAGTTGAGTGCTGGCGGGAATCACACTGACGGGTCGCTCATCGATGACAGCCCCGTTATCAATGCGCTCAAATTTGTCAGGATCATACATCAGCCCGGTGATGGTGAAGGTACTGTCATTGTTATCTTTAACGCCGGTCACACGATATTGCTGCAGGTACAGCTCGTCTGACTCCACAGCCCATACGCACTCCGCTTCCGGCGTTTCGCTGAAGGCCGTGCTAACCGTGATCACGTTTTTTTTCACCGCCTGAATCGTTCTCGCCTGCGCCACACCACTCGGCAGATTGAGCTGGAGACGATCCCCTGCCACCGCATCAGGCTCACGGTCAAGCGTAATGACCCGGCCATTTACGGCAGCAATACGCCCTCCCGTGACTCTTCCGGAAATCAGTGCGTCAGCGATGGCAATGATGTAACCCGGCTGCGGAATGTTACCGTCCAGCCCGACATCAAAGGTGACAACGCGGTCCTTATTGTTGGTCAGAATACCCCAGCGACCTGAACGATTGGCTTCAGACTGACGATTACAGCCTATAGCCGTGATTTCGAGCTGATTAAAACCGAAACGACTGACCAGTTCTTTTTCAAATACCGGTTCCATCGCACTGGAATAGCCGTTATCCGGGTCGGTCCAGGAAACCAGAGCTGTGGTGTAACGGGTTTTAGTCGTGCTGCTGGAATAGGTGAACAGGCCATTAATCACATTGGCGCGGGTGTAGAGGAAGTCAATATCCCGAGGCATATCAGCCATCGTCACCAGCTGGTTACCACTCCAGTAGGTCATCCCTCTGAACATCGCCGCGAAATCACGCAACACGGTAAACGCCTCGTTGCGTTCCTGTACATAGACGTCGCAGATATGACGAGGCTCTTTACCGTCTCCGCCCTTGCCATCCGGTATAAGCTGGTCGCAATATTGCGCGACACGGTACAGTTCCCACTTATCGACATTTTCAGGGGTGAGCCGGTCTCCCAGCCCAAAGCGATTGCTGATGACAATGTCGTAGTAAATCCAGGCGGGATTGTCGCTCCAGGACCATTTAAACGTCCCGTCCCAGATCCCCGAATAGGCACGCTGCGTCGGATTGTAGTTTGAGGGAACACGAATGATACGGCCATAAGGCTGACAGGAGATCTGCGGTACAGACCCGTTAAACAGGCTGGAATCGAACTCGATGTAGAGCAATGCGGTATTTGGGTAGCATAATTTAGCGTCAATCACCTCCGTATAACTTTCCAGCGTCATCATGTCGCCAACCATTGCGCTGTGCGCATCGTCGGTGATCTTCCGCAGACGAACAGTCCATGTTGAACCATCCTGAGGTAAATTGATCCGGTGACTCCGCTCGTACCCTGACGTGGTTTTGCCCGTCACGGCGCTCTCGATCGCGGTGACGAACTTGCCGCCATTCGTCTGGAGTTCAATGACGTACTTAATGCTGTAGCCTGACAGATCGCCATCTTCTGTCTGCTGGAAGAGTGATGGCCACTTGATACGCAGCCGGACTGCTGAAAGCTGTGTATTGGTGAAAGTATGCGTCCAGGCCACGTCGCTTTTGATTTCCGAGCCAACACTAACTTCATTTTCCGTGCCCGGCATTCCCTGGATGTAGTTCTGTGACTGTGTCCCGGAGCGGAACTCCCAGTGCACACCGCTGAAATTGCTGGAACCATCCTGATTCGCCAGGGGCGTACCGTCGAGAAAAATCGTTTGTGCCGTTAGTTCACCGGCTAATTCCCCTTCGCCCAGAGCAATAAGAATTTTGGCTTTCGCCACAGACTGCAGGTCATCAGGTTGTTCAACGGGTGTACGTGACGTTGCACTCCCTGCTTTGTTTCCCTTGATTGCGGTGGTTGTTGCCATATTTTGCCCATAAAAAAAGGCCGCCATCTGGCGACCCTTTGGATTGAAGTATGCTTTTTGATTCTGAAAATTGGATCAAACTGAATAAATGTTGCGGGACAGCATTTGAAACACGGGCAATGCTGAATTAGATTTTTTTAAGGAAGATCCATTGAATAAAATACTCTTGCCCACCAGGAGCCTGTACTATTGCGTTAGCTGATTGTGTTTCATGCTCTTTCACTATAAGAAGTTTCATCCCCTTCAAGTTCAGGAGATCATAAACCCCACCCTCACTGGTCGTTGCAATGTCTGTGTCATCTTCCGTTACATCGACTTTGACAGTCGTTCCGGGCGGACAGGTATAGCGTGTACATGTTCCATACTTCTCGGCCATCATGGCATCAGTGGGATCACTGAAACGCTGCCCAACCTGACTATGGGCCGGGTCAGCCACTAATAAAATCGTCAACAAAAAAATCTTCCGCATAATTACTACCCATCTTTAAATAGAAAAAAAGGAAATTGATGTGGAGGAAGGAAAAACCCACATGAGTGGGCCTTAAATTTTGATGTTAGTTATTTTTAGCATCCAAAACAGCCTGTAGCCCATAGTTAATGCTGTCTCGCAGAAAATTTTTATCTGCTGTCATGACAAAAGCCAGAACTGCTATTACACACGCGATATAATTTTGATTTGAAATCAATTTTAACATGTTGAATCCTTTTATATTTTTAGGGGAGAGTCAGGTTGACATAAAAACCTAGAATTACCTAAAAACTAAGGCCTCAATTTGCCGTAGAAAAAACGTACAGCCTCAAAAAGGGGAATAAGCCGTAGAACCGTTATCAACGCTAAAATTAGCACTTTTCTCAAAGTCTAGGATGTAATACTCATAATCTGCAACATTAAGAGCAGCATCATTGCTGATCTTCGACATAGATCCCAGCAGAAATAATTGCCCCGCCGATACGGGGTTTCCCGTAGGCCAGCGCTACCGGATAACCCTGGGCTGTCGTGTTCGTGACGCTCCCAAAGGCGTAGGAAGCACGGTTATCTGCATCCTGTTTGCTCGCCAGTCCACGTGTTTGCGGAGAAAGCAGCTGAGCCACGCCGCCCAGAGTCATCGTTGCCCCAGCGGCAAACATTAAATTGCTGGCAGCAATACCAACCCCTGGCATCCAGACCGCAGCACCGATCAGCGCCACACCGAGTATGGTCTGGAAGAGTCCTCCCCGTTTGCTGCCGATGATAACTGGCGCGATGCGAATATCTTCTGCACTGTTGTCCATGTCCAGTTCCTGAGCGCCTATATTTCGTTTCCCGCTGAATACGGCATAGGTCAGGCCACGCTGCCTGCTGTTATTGATAAACACCTCAAAGCCCGGAATCATCACGGACAGCGCTTTAACCGCTTCCTTTGGTGTTGCAACAGCCAGCCGATAGACACGGCCAAAGGTTTTACCCAAAATGCCATAGAGGCGGATCGTTCTGAGTTCAGATGTCATTTTCTTCTCCGCTCTACCCGTCACGGAATATGCTAAAGTTGTACAGCGATTGTCACCTTCACGGCACATCAGGCGGTTGAATCCTGCGTGATTAAGAACCCCGTCATGAGCAAAACCGCTGATATCTCAAACGCTTTATTGTCCTGTCGCGCCAGTACCCACCGTAAGGAACCCGCTGACTTAACTTGCCGTACAAATGATGTAACAGCATGCCATCGTCCAGCAGTACGCCAGCATGGTTAGCCACCGGTGCCTGGACCTGCATAATCGCAATGTCGCCGGCACGGAATTCGCCCGAAAACTCCCGAAATCCACACTCATACCAGTTGTCCATATAGCGATTGTCCTCACCGCTTTCCCACCAGGAATAATCAACGCGGTAATCGGGCAGTTCAATCCCGTGCGTTTGCCGGAAGTAGCTCATAATCAGCCCCCAGCAATCCGTATGCCCCAATACAAAGGGACGGCCAATCAGCGGCAATTCTTCACGGGGATGGAGGGTTCGCAGATCGCCTTCCGGCCAGCTCACGATATGCCAGGGCAACGCGGAGGCATCGCACTGCGCTTTATCCAGTTCACTGGGATGTGTTGTCGCATCGGGATGGCTGTGAACAATAGCAACGACGTTTCCCCAGTCTTCAGCGCTAGCATAATCCGCCGGGCAAAGATGAAAATTATCTTCCGGATTTTCAGCCAGATTACGACACGGAAAATAGCGCTCACCTCGGCTTTTCAAAGCGACGACGCCGCAGCATTCCGCCGGATAACATTCACGGGCATGGTTAAAAATGGCTTTCAGTGTGGCATCACGCATGGTTACCCCTTGAGCAGACTCGTTCCTGGAAAACCGCCAAACGGCAGAAGATTATCGGCGCCGAAACGAATTTTGCAGGCTGAGAGCGTACCGGGACAGGTGTCCTGAGCCGGGTCGTCCACAGGATGATTGAATTTATCGAAGCAGGCTTTACCGGAATAATCACAACCGTCCCCACTACGATACTGATTACGGATAGCCCATTCACAGAGCGCGTGCATTTGCCGAGAAGGGATCTGTTTACCCTGCAGATCCATCGGGCTTGATAGAATGAACTCTATGGCACCGGGGGCTTCCCTGTTTTTTCCATCAATGAAATAGACCTGCACTTTTTCCTGTGTGGGATCGGCAGTCGGGTTGCCGTCTGGAAAATTCCGCGCATCGAGATAGTGCGACAGCGTGTCATGGATCGTCACCGGGAACTGCAGCATGTCATCGAAAGCGAGGCAAAGGGCCGTGATGGTTCCGTTAAGATTGGCCACACTGAGTTTAGGCTGCGCACTGGTTCCATCCGTCGAGGCATCGATTCCTTCAACCTGGCACGGCCAGGCGACGAACTCTTCGCCCTGCCACCAGATCGACTTCCGGTACAGTGTCCCCGCCTCCACCAGCCCATTAATCTGGTCTTCATCGACATCATCACGTTTTTCTAACTCTTCAACATCGGCGGATGTTAGCGGCACGTTGTGGCTGTGATACCGGAGCCGAACGCCCCCAAATTTCGTACCGTCGACCTCAAAAAGTCGTATTGTGTTGCCCGGTTCGAGCTTCTGGTAATCCCTGTTGATTGGCATAGCTCACCTGTAAAAAAACCATCCGAAGATGGCTGATGTGAAAAGTTAATGTCAGGAAACGCTAAGCCTGCTCGAAGGTGGCCTTAATCGTCATCACCTCGCAGCCTATCGGCGAGGCACGTATCGAGTCTGCCGCGACACGATACAGGCCTGTACCGCCATAGGGAGGCGTCCAGATGAAGGCCTTCACCGCGTGCTGACGCAAAAAATTCAGCGCCGGGATTAACTCCTTTTCCCTCCCCGACATGGAAATCGGCCATGTTTGAGACTCCGGGTTAATACCGTCCCCCGTGACCTGTTTGAAGCCATCACCAAATACCGTCACCCTTACACGTTGCGTAAAAGAACCTTCCATGCCGTCCTGGATCTGCGTGCGCCACGTAAACGTCTCAATTGCCATATTCAACCCAATAAAAAACCCGCAGAGCGGGTTATGGAGTTCATTGTCAGTCAGGGGCTAACGACCAATCTTATTGTTTACGAAATTGGTGATCCGCCCCGACTGCCCCAGTGCTTTATCCAGTTGCTGTGAGAAGATACCGATAATCTGGTCTTTTATCGCTTTTCCTCCGCCCGTTGTGCTCCCGGAAACCGTCGATTGCGTCTGATTGCCGTTGACGTTGAAAACATTGTTCATTACAAAACCGGGATTCCTGCCGTTCGCCGACTGCGTAACCTGTGTGGGGGCAGAGTGACTGACATAACCGCCTTCCGCATAACCCCGCATCATGCCGTACAGATTTGGCACCCCAATCCGCTTCGTGGCCTCTCTGGTGAATACGAACTCCCCACCGTGTACCACGCCTTTGGGTTCGTACTTGCCACCATTACCGGTGTATCCACCCGCATCAAATCCAAGTAGAGCACCAAAACTGGTACCGCCGGTCACCATCTTCATCGAATTAAGCAACGCCATTTGGGTGGTTATCTGAACGATCCCTTTAAGAAAGGTTGTCAGAAAATCTTTGAAGCTGGCTTTGCCCGTCGTGATGAAATCCGTCAGCGTCGAGGACATTCCTGTGAAGGCCGTCTTCGTCACCCCTTCCACCTGTCCGTAAACGTTAGTCGCCTCATCGGAAAAGTCAGACCAGCCTTTTTGCACGCCTTTCTGCCAGTTGCTACGCAGTGCATCCTCTGCCGAGTAATAGTCCTCAGCGGCACGTAACTCTTGCCGATACCCTTCCTCGGACAGATCTCCGCCTGCGTTCTTCCAGCCCGATGCCAGTTGGGACTTTGCCAGCTCACGCTGGGCAAGACGGTCACTCATTCCTGACCCTTTTTGTAGCGCGTCAGTCTTTTGTGCCATCTGGTTAGCGTACTTCTGCGCGGTATCCATCCGTTTATTCAGTTTGTCCTGAGCGACGATCTGGTCACCCAGCAGCGCTTTCTGACGGGCAAGTTGCAGTACCTGCGCTTTACTGGTCAGCAATGACTGTTCCTGCTTTGTCAGTTGGCGGCTTCGTGCGGCATCTTCCAGTACCGCAAACGTGTTTTCAGCTTTGTGCAGGTCCAGCCGTTGCTGGCTGACGACATCGTTAATATCACGATGCTTCTGCAGCGCACGCAGCTGTGCCAGCAGGTCAAGCAGATCGCGCTGGCCTTTATCCTGAGCCCGGTCTCCAGAGGATGAAGTCAAGCCTGTAGGTTTGGGGATTTTCGGATCTTTATACTGATTTTTGATGTTTGCCAGACGTTGTCTGTACTGCACATCCGACATCCCGATATTCTGTTCAGGATGGTCCGCAGCCGCTTTGTTCATTCTGGACCGCATCTGGTTCAGTTCAGTGATGGCTCTTTCACGTTTTTCCTGGTTGGACAGTCCCTGATTCAGCCCCTCCTGAAGCGAGATCGCGTCTTTGAGATTCTGGTTTTGTTGCATCTGAGCATCATTTGCAGCTCTCTCGCGCGCGACCTGAGTATCCGCTGCCAGGTTATAGGCATGGATTTGCAGATTCAACGTATTCAGCTCTTCCTGGAGTTCACTACGCGTCCCGCCCAGCGGCGTATCCGCAAATGCCACACTGTTCAGCCGCGTCTGAATGCTGTCGCGCTTAGACGTCAGCCGTTTGACTTCTTCGCTCACCGTGGTCGAACGTCCGAGACCTTCAATCGCATCCCACATTCCCTTCGCCATATCCGTTAATCCGTTGATCATTCTCGATACAGTGCTGAGGGAATTTTTCATCTTATCTGCCGCAGCATCCATGCTATCCGATGCGATTTTATTCGCCGCCGCTAATGCCTCGGTGAATTTCCCCTGCTCCTGGAGGGCGGTAATTTGCGTATATTGGGTCGCGGTTAAAAGATGATACTTGTCATTCAGTGCCAGAATTCCTTTAGCGGGGTCGTCGGCAAGACGCGCAAAGCTCTGCGCAAGATCGTCAATCGACTCCCCTGATTTATCAGCAAAATTCGAAATTGTAACAGTCAGTTTTTCAAAGTTAGTACCTGCGGGAACGCCTGCATCAATCAGGCTTTTCAGCGCATTTGACGCATCAGCAAACGTCACACCGGCTTCATGTGCTGCATCGACTGTGCTCTGGAGAGAACTGGCAGTGAGTCCTGAATAATGACTTGTCAGAACCAGTGATTTTTTGAGCTGTTCGGACCGGGTGGAAGCCTGATAAAACTGATAGCCCAACACGCCTCCCACCACAGCCAGTGCGGTCAGCCCGACCGTCAGAGGGGAGATAAAACTGGACAGGCTTTTGGCGTGTTCGGCGTTTTCGGCCAACGCATTTGCATTTTCCGACAAAGACTCAGAGGAATCATCCGAGGCATCTTTCATCCCCAGAAGTTCTTGTTTGACGTAGGTGAAAAATCCTCCCAGGCCGCCAAAGGAATCCGATATCTGCCCCCCCTGCTGCAACAGCACCAGCCAGGGCGGCATTCCGCCCGCCAGGGACGTGGCAATATCGGTGAACTGGGCGGGCAGTTGTCTGATGGCCTGCCTGTACTGTCCGACAGATATTGTGCCATTCTTCCAGGCGTTCTCCTGCTCACGTAATTTAATGAGCATGGGCTCAGCCTGGGATGACACACCGAGCTGAGCTGCTTTCAGTGCTAATAGTTCAGTGCGGGTTTTGCCAATCGCGTTAGCCTGTTCCTCCAGTGACCGGATAAATCCCTCTTGCGAGGCGGCGGTTCGGCGCGCTTCTGCCGCTGCTGCGCGTTCCGCAGCCTCCTGCTCGGCCAGCGCCTGCTTGAGACCGCGAGCCGCGATAATCGCAGCGCGCTTCTGGTCGGCTTCTCTTCCGACGGCACGTTCCTGTTCACGAAGCTGAGCAATCAGAGGTTCCGCCTCTTCGCTGATCCCCAGCAGTGCAGCACGGTACTCGGCAAGGTCTGACTTTGATGCACGAAAGGTTGCGGTCTGGTCGGTCAGGGTTCGCAAAAAGGCCTTCTGGGATGCGACGGCACGTTCTGTCGCCTTTGCCTCTTCGACACGCACACGACCTTCTGCGGTTTCGGCTTCCATGACCTGAAACAGTTTTTGCCGCGTGGTTTCCAGCACCGCGTTGTAACGGGCATAGTCGTCATCATCGACCATGCCTTTTCCGCGATAGCCAACAAGGTTGCGCTGGAGTTCATCCAGGTCATTCAGCGCACGGTTAACCGGACTGATGCGGTTAAGAAGACTCTGGAGCTCCTGCTTCTGCCGATCGGTAGCCAGCGTAGCCGATTGCGTCGCCGCCTGGTTCTTACGTTGTGCCTCGCTATACTCACGGACACGCTGGTGAATCTCTTCAATTTCGCGGGCCGCCTCAGCGGTAATTTTGGCGGTCCCTTTCTGACTGTTTCCGAAATTATCCGCACTGCTGGCTGCATCCGAGGCCGCTCCACTGAACGCATCCAGCGCCTTGCTGCCACGCTCAAGTTCCGAGGTATTCACGCGCAGCGAGATTGTTGCAATATCAGCCATTACGCCCCCTTGTGGATCACATCCAGGGCTGCGCGCTCCATGACCCGGATATCATTAAATGCGGTTGCCTCATCCTCCACGCCGGTTACCTTCATCAGCCAGGGAAGAACGTTGTAATCCAGCCCGGTAACGCCATTCATTCCGGTGCGCCACTGCGTGCTCATCGCGCGCAAAACGTCGAATGCCGGCCACACATCAGGCCACACCTCAACAATCTCATCATCGTAATCATCCGGTGTCAGCCCGTAGGGCGCCAGGTCTGCCGCTGAAGGTTCAGGCGTAAAGAACGCCGAGGCAACCGCTATCAGTTTTTTTCGCGATGGCCCATCAGTTCGCGATAATAGGTTTCTGTGATGGTCCGCATGGCCGCCGGATAATTTTCCAGAAGAATGGACAGATTTTCGCTACTGAAGGCCTCGGGTAATGCCCAGCCTGCAATGATTTCTGCCAGAAAATCCGTTGCGGTCTTACCTTCCAGTTTTTCCAGTTCTACCAGTTCCTTTAACGGCTTATGGTGAAACGTGAAAGTCAGTACGCCGTCGTCTTCTCCGGCCCGCGGGATCGTGACGTTCGCTTTGAAAGTCGGTTTGGGCTGAAGTGTGAATTTTGTTGCCATCATGTCCTCTTAGCGAGAAAAGTCTCCACGAAGGAGGTCGGAATTCAGGGAATTGCCGTCGGAATTACGCGCTACCGGCGATAACTTTGTAGAAGGTCATTGCCGGTGATTGCAGGTTCAGGACCACACTCACGGTTTCCACTTCGTTGACGGCTGTCGCGGGTGTATCGTCAAAAGAAGCCGTCGCCGCCCAGTACCGGTTCTCTTTTGCCTTTGGCACGTACATGTAGGCCGCGACCGTCTCTTCTTCCTCATCCAGTTGACGCAGCTGCGAATAGACAGGAAGTGTTGAGTCATGTGCGATTGAATAGGTCTGGGAAATCGCAGATTTGTACGTATTCAGGTTTCGCTGGCGGTCATCGCTCAGAAACTGGATTTGTGTGGTGTTCTGATCGCCTCCTGACTTCGAGACCTCTTTAATCTGCGGCAGTTCTGTCCATTCCAGTACCTTGCGAACCGAACCTGCCCCACCACCGGCAGCGTACTTATTTTTGTTGGTGGTGTTGATGTTACGCAGGGTGACCGCGTTTTCGGCAATTGCATCGATTTTCGCAATAACGTTATCAATGCCTGACCAGTTGCAGTTCACATGAACAATATCGCCGACCGCCAGATTTTCTGCGGAACTGACCGTGATCACCGCATGTTCAGTATTGGTGGCGCCGGTAAACGTGACTGCCGGGCCATAGTCCGACGCCAGATAAACGTGCGCACCATTTGGCAATGCGAAGCCCATAAGAATACTCCTTCGAAAAAGAAAAACCGGCACGAAGCCGGTCCGTTTAGGAATGCGGGAAGTTGGAATCAGTGAGTAATATCGACCCGATAATTCAGGCTGACAGGAAGTGTGTAGGTGGTTTCGGTAGCCACTCCGGCATACTGCGCGGGCTCCCCGTCGATGTAGCAAATAAAGCCTTCTCCCGGGAGTTCAGTACCATTTTCAAACAGTTCTTCGATCTGACTGGCTATGTTGCGCCCTTTTTCCCGCCCCTGTGCCGCGGGGATCACCACGTTAACCTGATACACACCAATGTAGACTTTGGATTGCAGGCTGAGATCGATGGCATAAGGTGTGGCTGGCATATCGTGTGAGGTGAGATAGATGCCACCGGGAGGATCGAACGGAATATTGTCCCAGGCCACCGGCAGTCCCTGTTGCTCAGCCCACTCACCCAGCCTTGATTCCAACAGTCCTGTGATATCTGGGCGACTCACGACGTTACCTCACGCGCAGCATCATCAAAAAACCGCTGAAACTCCGCAGCAGTAACACGGACCATCCCGCTGGGTGCCTGGTGAGAATGGCCGAACTCAAGTGGATACGCATAGGGAACATTGTTGCAGAAATAAACTGCCGTCATGCCCACCTTAAACTGTTCTATCACGAGATTTCCCTCAGCGATGGTCAGATTGCCGCTCTTATCAATCCGGCCCGTTTCACCCTCCGCTTCCTGGTCGAACGAGACTTGCCAGTTACCGGGAAAGCGACCACCGGTATAACCCGGCGGTGCTGTGAGTCCCATGCTGTCGCTGACCTTCAGGCCTTTGCGCAGTCTCCCGGTTTTTGTCAGGTTATCCGGGTTCTGGCGTAGCAGACGGTTGTGTTCCGCCACAGCAGCGTTGTAGGCAACCTGTGTCTGATTGACCTGCCACAGCTCAGGATTACCGACCGGAGACATCTGTACCAGACGTGCCAGTATTTTGATGGAAACCGCCCGAATCACCGCCTCCTGATTTGCTTTTGCCTTACTCACAAAGGCCTCAATCGATGCCATAAATTGCTGGTTCTCTGACATATCATGCCCTCAACTGCGTGCGATAGCTGATCACCACCGCCCCGGGTTTAATCGGGTTGGGTCTGAAAATGCGATACTGCTTACCGTCAACCATAACCAGATCGCCCACCCGCAACGCCGGTTCGGCGGTGAAGATGATGCGTACGTCTCCGGCCAGAATAAATTCGCCGTCGATCTCTTTCGGGTCGTAATCAATACGCACGCCAGTGGCGGTAAAGGTGTGATCGGGTTCATGGACTTCTTTGCCGCCCGACATCGAAATCGACCCTTTTCGCACAACGTCATACTGCGAACCATTCTCCGCCAGGAGGCGAGTCGCAGTGTCTCGCATACGTTGATAATTAATCGCCATATCAACCTCGTACGAGGCTAACCTGCCCGAAACCGGCGACCATTCCGCGCAGCAGGCCAGAGAGCCAGGGAAACGAAGGAGGATCACGGCTTGTCCCTTCTGCGTAAGTGATACTGACTGCGCCAGAAACCGACTCCTGCAAAACCTCAGCCCCGCCCGATGTGGCGGGCTGAAGATCCGTATTCTGAGCCTCAATCGCCAGGCGGCACTGTGCCTGTATCAACTGAACAGGTATGGTGTGCGGGGACAACGTGAATCCATCGACTTCAACACCGGAACGGGGCCAGGCATTCGGTTGTGAAGCTGACCCACGCTGCCCCTTCCATTTCAGCCCGGCCAGATAATCCATGGCCTGAATAAGAAGACGCTCACACTCGTCATCATCCGCGGGTATGTCATAACCCCGTGCGCCTGCCAGGTCACGTAGAACAGCAACGCTGGCGTAACTGTCCATGTGCAAAGAAAGGGGATCGGTTATCAGCATCATTCTTCCTCCACGCATGGCGTGTGTGACCAGCCTTCCTCTATCCAGCGCTCCACTTCCGCCTCATGCACCGAGGCCTTAACCGGACCGCCGGGATGCAACGGATTGCTCCGATACATCATCATTTTTCCCGGTGGCAGCTCATCGACAGAGTCAGGCGGCGTTGGTTCGCTGGCCTGTTTTGTCGCAGCCTCGCGTTCTGCCATCTGCTCTTTAGTCAAACCGGCCATACTGTCCTCCCGAACTGCTGAATAGTGAATTGAACCGATGTGTTTCGTGCTTTAACCCATTAACAGAACGGCATGAGCCGGTTTGATGGATGCTACCCCCCACGCCAGACCGATTTCATAACGGACCTGGCGGTACTGGCGGTACAAGGCAATCTGAAAGGTAATGCCCGAAACCGAATCGGTAACATTCATCACATCATCGGCAGTATCGCCTCCCTTCGGCATTGCCGGTGTGCGCGAAGCAAGCACGAAAGCTTTGCGATCAAACGCCATGTTCGCGGCAAAGCCCCCCAGCACCGTCATCTGAGTATCATCGGCCAGATCTTGCCGCAGACCCGGGGCAGAAATGGTCACCGTCGAAGCCGTCGAGGCCGCAACAACATAGTGATTCTCATCTCCGGAAAAATTCACCACGGTCCCGATCGGTATGATGCCTTTTCCGGTATCAATGGAGATAAGCACGTCGCCCTCCACTTTGGCCCCGTTGACCAGATAGCCGGCGGCAGCGGTGGGCGGAACACGCTTCACGTTAAAAGATTCGTGAATGTCGAAGCCTTCCAGACGACCGATCGTCCCTTCGCGAAGCAACTTATCGGTCCCGGCCTCATTGGCTTTAAACAGTACGGACTGTTTGCCTCGCATGCTGGCGATAGCCGAGGAACCCAGCACCATTTGCAGCTCAGATTTCGGCGCACCGTTATCCGACAGCACCTGCCTGGCTAACGCCGCGTCCGACAGGTCGCCGGGAATGCCGAAAGGCGGTTTTCCGGGTGTCCCTACCGCACGTGAAGACCCGAAGTACAGCGCAGCCAGATCAGCATCGACTTCACCAGCCACGGCGCGAAATGCCTGTGCAAACTGATCGGCAAGAATGGTGTTGTATGTCCCGGCGGGACCAAGAGCCAGCTGCTCTTCACCATTCCATTTCACCGGGGACATCTTGGATTTGGTAATGGTGACGTTGACGTTCCCAATGTCCTGGTCGCCATCGTCTGGCGCTGTCGGTCCCGGTTCGATATCAACCGTTTTGGCAATGCCTGCCACAGGCGCAGTCACACTTTGTCCTTTGGCTGCGGCGTCTGCTTTACTGCTTCGTGAAACGGCGGGAATAAAACCCACCTGCTCGCGTGAGACGGTATCCAGCGCGGTATAAATAGTGGGAATAAGATTTGTGAGTGTATTCACTGTAAATTCCTTAAGGTTAAATGCGTTAGCTTTGCCCTACCCAACTCTCTCGCTACGACCGCTTCCAGGTCATGGCAGGGCTAATCGACGATCGTGATGCCCCCCTGCAACGCCGTACCGCGAGCGATGGGATCGAGTGAATCAAATTCGCCGCGCTTCATGGTTTTCTGCCCAGCCTGATGCTGAGACTGCTGTGAGCCACTACCGGAATTACCTGACGCTTTGAGGATGTGGTCTTTTTGCGGGTATTGTTCGACCAGGAACTCCAGCGCTTCATCGAAGTCCGCCAGGTCACCCGGTTTTGAACGGGAATAAATCTTGTTGCCGGTGGGGTCATAGGCCACGATTTTTCCGTCCTCAATTTTGAAGGACTTCCCAAAACGCGCCTGCACAAAGTCAGACGGGATCGCCATTTTCTCCTGAATGAATTTTGAGCCCACAAATCGACCGCCGATCATCTCGCCATACAGCTGCTGTTCAAGCTGCTGGCTTTTGCCATTGGCTTCATCGAGCTGCGTCTGGAAAGATTTGGTGATGTCCGCCCGGACCTGGTCAATGGCCCCCGCATCGATGAGCTTCTTCTGGTCGATTTTGGTCATCATATCCAGCGCTTCTAATGCCTTGGCCGGATCGCTAATGTTGGCAAATTTCGCCAGGTTCGCTTCCGCTGCCTCTTTCGCCTCGCGATGCGCTTTGGCTTCACCATTCAGCGCAGAAATTTTGCTGACCGCCTGCGCTGCGTCGAAGGCAATTTCTTTACCATCGTCGTGAACGTAGACCGGCATTCCGTTTTCAACGACAACATGGCCATCTGCGTCGAGTTTAAGTTTCATCATTATCTCCTGGCCATCCGGCCACTGTTTTAAAGGTCATCCGACCCGACACCGTCTCGTTTCCACGAAACGGCAGAAATAAAAAAGGCCGCCCGAAGGCAGCCTGAGTGAGTTTTCGTTTCTTCAATGCAGTGCGTGGAGCTGCGCCAGCGTCAGCCATTCCCCCTTATCGGTAAACATGTCGCTGAGTTTTAAATTTCCGGCGCGGTACTGGCGGCCCCGAACGACGCCGAGCACCTGGCCCTGACGTTCTGCTGACTGACGCGCCAGCCACTCAAGATAAGACGTATCCGCGGGCACCTGGCCATCCATGCTGGCGCGTGTTCCTGCGTCCATTTCATCCATGGGGATGCCCAATTCACGCCAGGATTTCACCACCAGCGTTTCGGTTGATCGACAGCAGAAGTGAATTTTGCCAGGTCCGGTGAGATACGGAATTTTGTGGCCAACAGGTTTGTTATCCAGTGTGTACTTTTTTCTGTCGCGGATGATGCACATCGGCGTGGTCCTGTTGTCGAGAGTCGCCAACCACTGCTTGGCATCAAGGACATCACGATTGGCCTCTGCAAATTTTCCTCTGGCAACCGCTGCAACGTGACTCACAGCAGTTTTGGCGATACTCATAGCATTCGCCCTGCTCATCTGCAGCACACCATCCTGACGATGCCTGTTAACTGTTCCGCGTACCCTTCGGGCTATCTGGTCCGTGGTATCCCCGGCGAGGTAACCGGAGCGCACGGCGTTCACCACGCGCTTCAGACGATCGGATTCAAGATTACTGGCCCACTCCTTGAGTAACCGCCCCTGAAATGGCTGAGCCATGGCCGTGGCGTAAACCATGTCCGGTGAAAGCGTGATTAACGGGTAATGGCGCAGTACGGCTTCCGGGAGTAACTGATTGAAGAGGTCATGGTAGTAACCTGATTCTTCACGGCCAAAATCCAGTAATTCATCGGCCAGTGACTGAAAGCTCGTCTGAACTGCGGTCCGGTTAATTTCCCGTACGCTTCCCAGCAAACTCTCAAGCCGGTTAACGGTAAAGCTTTCCGGTGACAGTTTCTGCAATGCTACCCGCAGTTGGGCGGTCAATGCTGCATCGCTGTTATTGAGGACATTCACCATCCGTCGCGCTGTTCCGGTCCCGTAGCGGGACACAAACAGCGAATGCGCGATCGCTTCATCACCCAGTCGGTCATTGATCCTTTTCATCGCTATCACCGATCATACTGGGCGTGAGATTATTCAACTCGGTCACCACGTCCTCGGGTTTTGCATCCGGGTCGATAACCCGGAGATTCTGCAGCGCCCGTACGGCGTCGACAGGTCGAATATCTCCGCCCTGCCGTAAAGACTGAATCGCCAGTACCGCTGGTGCGTTGAGGGTCTGCTCGGCAGTGTCCAGTTCAGTGCGAACATCAACGTTGCCACCATTGTCCAGCCCCATCCACTCCGCCATAATCTGCAGGATGTTATCCAGCGCATCTTCAAGTGAGTTTGCCATCGTATAAAGCGGGGAATGTTCCTGCATCCGTTCTTCATTGGTCTGGTCTACTGACTTTGTCGACGTGTTCTCCACGCGCAGCAGCTTGGCACCGGCCATGCGCATCTGCTGTTCGAGTTTTTCAAGCGAGGTTTCACCAGACCCCACAGCGGCCCCGCTGTGTTCAGTGTATTCAACACCCTGTTTTGCCCGGTCGGAGAATTGCGTGGCGCTGGATGCGCCGATCGTCAACTCCTGTCCCTCTTTCAGCCCAAAGACACTGAGGATCGGAACCCGAGCCACATGAAGAATGTTGTCCTGCTCGCTCTGGCTTTGCCAGTGCTTGATGTTCAGTAAGGCGAGGTTGAGTAATGGTGGCGTGCCACACAAAAAACCGGTGCGTTTGGTGTACAGCGTGACCAGCGAGATATCTTTTCGTGATGTATCCCAGGCGTCATAAACTAACCAGACTGCCGCACCGTCTACCCCGGTAGATTTTCTGTAGATTTCGACCTTACCCGGTGTGAGATACCGGATTTGTTCAATTTTCTTCTGACCAAAATCCCCTGACTTTTCGATCACCACCTCTTTGATACGCAGTTCTGTCAGAACGGTCATGCCATCGCGTACCTCCGACTCCCAGCCAATGACCTGCCGCGGATTAATCAGGGTGGCATAGGGACGCAGGCCTCTGGCCTTTTCATCAGCGCGGGTGCGCGTTTCACTCCGATCTACCCGGGGAAAATCGACCAATGCGTGTGCCAGCCCGTACTGACTCGCCATCCGAAAATATTCCTGCGCCCAGACATCAAGACGGTTGCCCGCCATATCAAAATTATCTGCGCTCTTCACAATCGCGTCAGGCGTGTCGTCACTGAGCTTAACGGGTTCAGCAAAAACTCGCCCGACGTTTTGGCTGATTGTTTCCTCATAAGCCGGCAGCAACGTGGCCACGCTCAGCCTGTGGCGGTAGGCAACCAGCTCTTCATTCGGCCACTTCGGTAAGTAGGATTCACCAAGCGTTCGCATAAAGAGCGTGCCGCCCATCAGCGCGTCATTGATATCCCACGCCTGGGTCATCTGACCATAGTCGAGATTGGGAGTTGAAATATCAGGCATAATTACATCCGTAGGGGTTTGACAGATCCATCCGGTTTTGGCGGTGAATGCAGGACGCGATAACGTGTGGCATCCCAGTCGTGGTCTTCCTGGGTGGTATCCACATCATCGGGATTTTTACCGTCACGGGAGAGGACAGGAACGCGGCTGATCCAGCCCCGGCAATAATTGAATACGTAGAATCCGGGGTTTTCAGGAATACCGGATTCTTTATCGCAGCCTTCCAGCACAGCTTCCAACATGTCGGCAAAAATGGCCGCACCGTTAATTCTGGAACCCGGTTTTTTGTTAGCTTCCAGCCAGAGCACGCCCTGATTTTCCATTTTTTGGCCGATGGAAAGTTCATTATCAGAGGTGTTATAAATCGCGCTGTCAGCCGGTCCGGGAATGACCTTTTTACAGATACCCGGCTGAAAATGGACTTGCCCCTTCCCTTTGGTTTCCTCTGGCTCGTCCACTTCAATGCCTGCGAGGCGTTGATCAATCCATGCCACACCTTTCGCGACATTGGTCGACGACATTTTAAGTCCGGTGTTCAGTTCGTCAGGTGGGCAGCCATACCATTCGCCAATCAGGATTAACGATCCTGCAGGCGGGCAAAACTGACGGCCATTCGGTAGCGTCGCCGCCGTCCCATCAGATTCAGCCCACCACAGATTCGCAAACGGCTTAGATTCTCCCCAGTCATGGGAGCGATCTACCGTCCAGCTGTCAGGAATTGGGAAAGGCTTAATGACATGTACTTTTTCACTCCACAGGTGATCAAAACGTCCGCCGCTGGTGACATCCCACGAACCTTCAACCCATGCCTTCCGCTTGTTGACGTCCTTAATTGCCATCAGCGTCGCGACATATTTCGGGTCGAGATAGCGGTTTTCCCTGTAGGAACCATGGATGGCCACACGATGCAGTGTTATCTCTTCTTCTTCCTGCGTCTGCGGATTGAAAACCACCTGCGTTTTTTTGATGACGGTCCCGCGAGGTGCAGGATCGATAAACCGTTTTTTAACCCACGTATGCCCCACGCCAAAGGGATTGGTTGTGCTGAAGGCTTCAAGCGGAATCGGCGGCAGAAGAAAGCCGTTTTTTTGGGGGTAATCCGCAGGCCGAAATGATGAACGCATGCAGGAAAACATCGACTCATAGAAATTGCTGGAATACTGCTTGGTCAGTTCGTTAAAGCCAATAAACGGCAGCTCCTGCCCGTGGAATTTCCAGTAGTCATCTTCATCGCAGCCAAAGCGGAAAAGCAGTTCTTCACCGCCAGGCCAGGTCCATTTCAGCTCAGAAGCAGAACTCAGAAACCTGGCACCATCTACAAATGCGTTATAGAAACGCTTCGACTGCGCAATGATGTCAGCGAGGTGCTTATATTCAACATCGAGAATAACGCCACGCCAGAATGGGCCGTATCCCAGCCCGACTCGCGCACGGAAACGGGCCAGCTGGGCTGCTGTTTTTCCCGGCCCGCGCGTACCTTCATACAGAATTTCATCGCACGGACAACTCAGGGCCAGGGTTTGCGAACCCGGTTGGGGCTGCCAGACCACGTTATACGTCATTATCTGCCAGCCCTGACTGCTGAATCTGCGCCGCTTTTTCCCAGTCATCCACGCTTGTGCAGTGCGGCACCACGATGACGTTATGCACGACACCTGCTGCTTTATCTTTTCTCAGGCGGTCCAGTTCCAGCTGCTTACGCTCAGTGTCCATGCTGCTGTTCATCAGCATCGCTCTCTGAGACTCCAGATTGGCAATTCTGGCCGTCAGCCTGTCAATCAGCCCGGAATAATCCCGGCGCCGGTACTGTCGTCGAACAATACTGACTTCGACTTCATCGCCCTCTTCATTGATTTCGGTATCCACCATGCCGCCAATGAGCTGGGGTTCAATGGTTTTACTCTCTATCTGTAATTCCGAATCGGGATCGTCCTCATCAATCTTATTTTCCAGCGCCAGTGCCCGCATCAGGCGGATGCGGGTTAACCTGAGTTCATCATCAATACTGCCCAATTTCAGCGCAGCAGAAACCCGCTGTTCTTCCGGGGTAAGATATTTGGAATAAATACTGCCGGGAGTCTTAGGTGCCCCTGTCGATTTACCGCCATGCATCCGGCAACGGCCATTCGCCATCCGCTTTGCTTTACAGGGTGCACCGCTGCGCGTTTTCGCCCCGCAACATTCAACCATCTGGACCTCTAATTAACCCAATTGCATGGGGTTGATTGAAAAAGTGCCCTACAGGTCCGGCGCGTTTTAAGAGCCACTACTCCGGCTGGAAGCGACGCCTGGCGATCTTCGGGACCAGGTTTTGTGACGGCCATATCGGTTGAGGCCATCCATCATGATCAGTCTGCGCATATCAGGACCCTGAGGAACGTGAACGAGTTAAAGGTGATGCCCTGCGCGAAGGCATGCTGGCGGCTACGGCTTTATACTGGCCGCGGCGAAATGCAGATAAACCTCTCATCGTTTTTTCTCCATAAAAAAACCGCCGGGAGTGGCGGTCTGTTTTAATCAGTAATCTTTATTCAGGTGAACTCAAGCCAGGTCTTGACGATCTTACCGTCCGGCTTATACGGGACATGTCCCTCAGGGAGTTTTATCCCCAGCCTTTCAGCGACCAGCTGCCCATCGAGATACTTGTCACCATGTGTGAAAAGGTCGAGAGCTTTCAGGAATACCTCTTTCTGTTCTCGGGTCTGAAAGCACAGCGCGCACCAGTATTCAGAATCCGTGGTGAGTTCGAACCGGCTGGCTTCTGCCTTTGCTCTTTGCCGGAATCCTTCCTGCAATGCATCCAGATCGGCTTTTGAGTCAACCTCTGCATCGCCAGTCAATTCGGGTAAGGTCACCATCTGCGGCATGGTCTTTGAGGCTCTTGTTCGGATAGCCTGCTCTTTAGCTAAATTATTTTTCTGTCTGGCTTCGGCTTTCGTCTTTTCTTTCAACTCCATTTTTTCTGCCGGGGTCATTTTATGCTGCATTCGCTCTCTCCCACCGGAACACCTCAAGGTCAGCAAGAGGGAACCAATCCAGAATTTTTTGATAATCGCGGGGCCGGTGTTTTTTCAGCGGCAAAAGAAAACGCAGGTCCAGTCCATCGAACGAACGCCCGAACATTTTGTAGTCCTCTGTCAGCCTGACACGGTGAAGGCGGAAACAGTTCACCAGGTCAGCGGATTTCCAGTCCCAGATGGGGTGATAACGGAACTGTTTATAGCTGATAGTGCCATGAGTACTAATGGCGATACGCCGCATGGGGCTGTCTGCTGCCCTCACGCCATCCGCGACCAGGATATTTTTTTGAAGCGCCAGCTGCTCAACGAGAATTCGCTGGATATCGGAATAGTCGAAAGTGGGAAGCTGCGCCTGCTCGATAACGGCACAGCGCTCCGGCGGCTGAAACATGTAATTGTTAAGCCACCGATGCAATGAGGGATGCGGCAGCTGGATAATTTTTACGCCGAAGAATTTTTCATAATAAGCGATCGATTCCTCCACGAATTCCAGCCCCGGGATCAGGTAAAGATAATACGGGATCACTTCTTCAAAGTGCTCGCGGATAGCCAGCATTGCCGCGACGGCATCTTTTCCTGTCGAGAACGCCAGTAATGTTTTGTCCTGTCGCGCTCTCACGGCCTCAATGGTCTCTCTTCCTGAAAGGGGTCTTGCCATGAATTTCACCTTAAACAAAAAAGGCCCGCCTAGGGGCCTGAGGCGATTTTACAGATGAGTGTCTAATCCGGTGGCTTCAGTGAAGGTACTCTGGAGCTGGTCGAAGTAGAGCCCACTGCACTGGAACAGCGACTTCATGCTGCTGACGCCTTTTCGGGTGATGGCTTTCAGCGCTGAGAACTCATAAGTGTCTGACGCAGCGAGTTTGATGATAATGGTGTTGATGCCATCGCGGGTGTAGTGCGGTTTTTGCGGCAGTTTGAACTGAAGACCGCTGTCGATAGCGACAAACTGCTTAGCGCCGGTCATCGCGATGAAGCGGCCACCGCCCAGCTGTTCGAGGATTGTTGAGGCGATTTCTTTGTTAGTCATGAGCTGATTCCTTCCTGTACCCCGGGCCATCCTGCCCGCACAATCCACACTAGGACTTTAACGCCTACATGTCAACCCTTCACGCTGGCTATCCATCCCAGCCCGGCTTCATGGACCAGCAGTGCCCATGCCGCATAAGGAATGCGAGCATCTCCGGCCGTCCACTTTCTTACCTGCCGCCCTTCTACCCCCACCAGCGATCCCGTTTTACTGCCTGACAGGTTAGAACACAGCGCCAGTATTAATCGTACGTCATCAGCACTTGCCTGTTCCCATTCCCAGGCGGGTTTCAACGTTTCGGGATTCAAACCTGCGTTAAATGCCGCAATTCTGTTTTTCTTCTCATTGATCGTAGACATCACCACATCCTTTTGAGGCTAATCAGCGTTGATCAAGTTAGGTCAATTAAACCTATAAATCAATCCGTAATAAAGCGGTATCTCGCGCACCCGTAAAAAAGCATGATCAACTGGATTTGAAAATACAGCCCTCGTAATAGCCCGAACCATTGAGAAAAATACAGATCGTTTGTACTGCAAAGAAGTCATTCACGATTTAATCTGAAGCATAAAATAAAAAAAGCCGTCTGCAGATGATGCTCTGGGTGAGCGGAAAGGATCTACAGAAAGCTTTGCCTGCGCATTCCGACAGGTACCTCGAACAGATACGTGTGGGAATGGACATGAAAGGGCCACCCGAAGGCGGCCAGGTTGTTAATGAGTATGAGTCCATCTGATAACCGACGTGCCCACAGGCTTTTGAACAGGATGTGTTAAGGGCACGAATTGTGTTCGGTTTGTGCAAGCGAAGTATCGGTTTTACGCTATCAGCAGTTGTAACATGAACCACTAACGCATCCACTGGAGGGAAACCAATGCGCGCTAAAACGGACATGCATCAGGCAGATATCATCGCGGCCTTCAAAAAGAAAAACACAACACTCGCGGCTGTATCCCGATCTTACGGACTGAGCTCCGGTACACTGGCTAATGCGCTGAAACGTCCCTGGCCCAAAGGGGAGTTCATTATCGCGGGATATCTCGGGATGCATCCTTCTGACATCTGGCCAAGTCGTTACTTGAATGCCAAAGGGGAACTGCGGGATAGAGAGAAACTGTTGAGAACAAAAAATCTCAAGCTGACCGAAGATCTGATGAAGACAAAAAGTTGAGCGTAAGAAACCGCTCTTAACGGGGCATGACCCTTACTACGCGATGATGATCTGCAGATTTTCACCATCACAATGCCAATATGAGTGGCATTGTGATGGCATTAAAAAAACCGCCCTGAAGCGGTTAAATTTCTTGATAAAAACCATGTGGTTATGACAACACTCTAACTACCCGCCACTTCCACATTCACTGCAAGAGCCGTAATCCAAGTTGTGTTTTTCAGCCCATTTAAAGTAACTTTCTGGTTCCGGGTAATTTCTACCTTCGTTAGAGTCATAAATTTGCTCAACCTCATCTTCATAAGATTCAGCAATCGATGCTGAAACTTCTTTATCCATGAAATGTTCTTCATCATCGCAACAAACAGCAGTGATTTCTGGCATTTCAATCATCCCGCTCAGTGATTTGAGGCAACATTCTAAATCACAGTAGTTTTTTTCTCATTTTTGTATCGACTTTCCGCACCATCACAAGGCGCACTCGCAAATGCGCCTTGTGATGCTAACTGCGCATCAGTTTCGCTCTAATCGTCCCAGTCGTCGCGGAATTATGACGGGTTATCACAGCCTTGAAGTAACATTGTGTTTTCCCGTCAGATTTGTTAAATATCTCGGATGTTAGGTACCACTAAACACAATCAGCATCCATGTCAGTTTACTCATTGCGTTGCACTTTTCGTTCGGGAATTCTGTTTTGGATGACCACCCACTGGTTTTTAAAGCCATAATGTGGATATTAATCCTGAGCACTAGAAGTGCTCGCGTTAGGAAATCCCTTTCTCGCCTGCAAGTGATGTAGTTTTGTACAACCAATTTTAAGGAAGCGTGAAAATGTCGATGATGTCCGTCAATAGAAGTTGCCCTCATTGCTTAAAGGAAAGAGCAGTAATGCGATTTATTAAAGAGGCACCCTTGAGACCTAGATCCTTCTCGCTAGTTTTCCAGTGCAATTCATGTTTCAAACTCTTGATTGCAGAGGTTGAAACAGATGTTTACGGCGGCCCTGAGGCATATGCAAAAAATCAGTTGTACCCTGTCATTGTTAATAATAACGTAGAATTTAGAGTGAAAGGATATTACCCATCGCAAATATCTATAGCTGCGCCAGATTCCACACCAGAAAGGGCTGCGAAATTTTACATAGAGGCCAAAGAAGATTTTGCACGAGGCCGCTATGAAACTAGTGCAATGAACTGCAGAAAAGTTATTGATATTGCGACAAAGTGCCTTCATCTTGGAGAGGAAGATAAACTGGTGCGTCGTATATCCGCATTACGAGCAACGGGTCTAATTACTCAAGAAATGGCTGATTGGGCGCATATTGTACGCATTGATACAAACGGAGCAGTCCATTCAGATGAAGAATTCACAAAAGAAGAAGTTGATCAGCTCTTGAAGTTTACCGAAGTATTCTTAACCTACTCATTTACTTTGCCTGCCATGGTCGCCTCAAAACGAGAAATAGAATAACCACGATCACGAGAAAATAATATTCACTTTTATCTCAGGCACTGCTCTATGATGTAGTATCGAAGATAGCTAACCTGGTTAGTTACTGTGTTAATTCGTTGACGGAGGGTGAAATAATCCCGTTGAGCGGACTCATCAAGTCGGGGGCTGGTAGCATTGCCCATGCTGCCGGGGGCGGCGGTGGACTTTTCGCGACAGGTTGCGTTGATCCGCAGCCGCTTATGGCCAACAGCAATATCATGCTGCAACTGATCGATAGTAGTCTGAGCATCGCTGAGTTCTCCGGTGTATTTGGCGTCCAGCGCAGCAACATCGCGCTGGCGCACCTGCATGTCATTAATCGTATCAGTCGCCAGGCTCAGTTTATGCTTTGCTTCTGCCGTACATTGTTCAGCATCACGGAACTTACCATGGTAATAAGACACCAAACCAAACTGTACAATCATCAGCAATACCAGTGAGATATCCACAATCCGTGTGATTTTAATATCGGTCATTTATCGATCCCCCAGCAAGCCAGTGCTGACTCCTGGTCTCTTCGCTCAACCTGGCCATAGCATCCGTCTGCCTGTCCTTTTGTCAGCCGACAGTCGCGCCCATTGTCGTGAACCCACCAGCGGATAGCTTCACAGGCTCCTTTACGATCGCCAGCGTTCAACCGTTTGTAAAATGTTGAAGGGAGACACTTCGCGGGTCCAATGTTGTAAGGACAGAACGAGGCAATTCCGGCCTTCTGCGGTTCAGTCAGTGGCACCTTGATGTTCTTATCGACCCACTCCAGCGCCTTTCGCTCTTCATCAGCGTTTAATTCTTTACATCTGGCCGGTGACAGTCGCTGTCCTTTGGCTACCGGTTTACCATCAACGTGTGTGACACCCCGACAGATAGTCCAGTGCTCAGAACCATCAGGATAAGCTGTTAGCCGGTTACCTTCTTTCTCATTCAGGAACTGATCTAAAATGACGGAGGCTGGTGCGCCAGCCAGGATAAGTGCAAGAACTGCTGCGCTTAACTTCTTGCTTAGCGACGCCATATCAGTCTCCCTTTGAAACAGGCGGCGAGATCACTCCTTTCTTTAGTGCAGCTTCATACGCTCTGGTCTGCCGGTTTTTGAAATACACATTCGTAATAAAAGTCGCGATACCAATGATGACGCCGCTTATAACGGCAACCTTGTTCCAGTCCAGGCCATGCAGCAAGTGCATTACGCTACCGCCACACACAAGGGTGCCGGAAACGCAGTAGCTTGCCGTTGATGCAATTTTGTCAGGCATAATTTGAACCATAATCACCTTCGGCGATGCCGAGGTCGTCTGATATATAGAGTGGAAATGGAATTATTTACGGGGTGTGGTGAAATTTCAGAATAAAACGCAGGGCATTTCTCTCCGAATACAGGTGCTCTGACTTTGCGTCAACAATTAATTCATATTATGGTTAGCGGGTTAATAAGTACGACTATGATGAGGAGAAAATGTGAAACTTGAGGGATTAAAAGAGCTCTTCAAAGACATGAAGCTCAACAACGTAGCCCGCACCCAATTCCAGTACAAGCATAATAGCGTTATCTTCGATGTCATCTTCTTCATCGACGGCTTCCCTTACCAGCTACTCTTTGGGGCTGTCGGTCACAAGTGTAGTTTCTTCGTGGATGTGATGCCGGGATTCGAGATAAGCCCGATAATCAAACCCAAATCGGCGTACTCAGATTTATGCAAAGCACTGGGCCTGACATATGACCCTGCAAACCCATTCAGCACTGCAAAATTTTTTGCCGATTTCTCACAGCACATTCCTGACCAAATATCGACGAAAAAAGCACCGGTTATCCCCGTCAGATATGAGGCAGTAGCCATTGATGATGGAGATAAGGTGTATTTCAGCCACTGGAAGAACAACAGTGAGAAAAGCGGTAACGTCACTGATGATAATCTGGAAAAGACGCGAAATGCCTTTGGACCAGAAATAGCCAACCTTTGTCGAAGAAAAAATATCAGCAGTTGTTGGTCTGTCGTCCAGAAGCATGCCAGATAAACGCAAAAACCCGCCTGGGCGGGTTCTTTAATTCGCTCCGAATGCAACAATGCGAAGCTTATCTCTAAATAATATCTTTCGTGCTCACCGGTGCAATCTATTTCGCTCAAAAGCCGCGAACATGGGCGCATAAAGTATGATTTCCGCACTTTTTAGCCAAACATCAATTCTTCGGCGGCAGGTGCTCAATGAGAGCTCCGGGTGATTGTCATGCATTCGATCTGCCAGGGCTTTCGGCGTCAGCTTATAGCAGTAACGTCGGATAACCAGCTGCTTCAGGCCCGGAGAGTCGCTCAGTGTGTCCAGTATCACGCGATCCATCTTCAGCCCTTCGGCATCTGTACAGAAGACCAGACTGCTGAAAACCTGTTTCTTCTGCATGGCCTGGAAAAATTCGAACAGCTGCCCTTTCTCCAGCCCCGCGCGTTGCAGACGTTGCAGCGCATCTTGTATTGCTGCCCGGGTCACCGTTTTCCCCTGTATCAGGTTTTCGATAATCCCTTTCGCCCGCGGATTAGTAGAATATGAAGCCCAGCGTCCCCACATCTTCAGCCGTCCCTGTATCCAGACTCGTTCCAGTGTATTGAGTTCGATGGCGCCGTAAGGCAGCCCCGTGGTATCAGGATAAATCACAGTTTGCCTTCCCTTCTTAAAACAGCCTGGGTACGCATCACCCCCTCTGCATGAAACAGGCGTAGCGCATCATGGCTGTATTCCGTTTTGATTTGCCCATCAACCGCTGCGTGACAACAGCTACAGCCCCAGGCACCTTGCACATCGTCGGGTTTAATCCCCGTACCGCAGGTGGCAGCAAGACGATAATGGCAAAGGACTGTCGTTTCCGGGTTGTGATTGCAGATACCGGCAATACGTATCTGGCATTCCCTACCCCGCGCTTCTTTTCTTAAATTAGCCATCAGAAGAAACTCCGCAGCTGGTTAAGCACGCGCGGATCGCTGGTATTACCAAACAGATGTTTGATCGCAGCATTAATTAACGCGGAGTAGCACTGTTCAAACTCATCCTGATCCATATCGCCATAGGACAGGCTTTTAGCTTCAATGCGTACAGAACCATCGAACTTGTAGGTTTTGACGTAGTATCCCGCCAGAACCGTCAGTTGACGTCGGAAGGTGTCGAACTGAGCGGCTTCATCAAGAAATGCCAGCCCCGAATTTTCCGCACACCAGTACTCAAAACAGAAATTAAAAAATGCAAAGACCTTCCGATGAAAGGAAGGGTTTCGGGCGAGCTTAATATCGACAGAGTGTTGGGTGCCGTTAGCGAAACGCGTCATGCGTTCAAGTTCACGCTCATTCACGGGATGCAGCGATCCACCGGGAAGTTTAATCATTTCAACTTTCATGATCTGACTTCCCGAGTACTTGAATTGAGAAAACTTTTTTTTTATAGAGATACTTTGCCATGTTATGCCCCTGAGACAAATACACAGCAGTTACTTTTCTGGTTGTTCAGGCCAGAAGGATAGTTTATTCCTCGCGAGGGAGAACAGCAACACCATACCCCGCAGATTTAGCGATGTCTAAAAACTCAGATAACGTTGCAATATGGTGGCGTTTCGATAATGTCTGATTACAAATAATTTTTCCGTTCTTGGTCGTGACTACCGCACGCCCTGTTTCAGGAAGAGTCAACTTCCCGAAGTCTGCGTAAAATGTTAGATATTTCATGGTTAGCATTTCCTTGGTTGAACTTTAAAATTCCTTAAACACATGACTACGCTTGAAGCGCACACATATTATACGTCCAACTAAAATTAAAAATCCAAAGCCAAGAGTTATAAGCGCAACTATAAACCGCATTAAAGCATGACAGTTAATCAGAGAGGAAAAATATAGCCAACCGCGGGACTTACAATTTTTAAATGTCTGGTTCTCACGGACACCAGACCATATAATTCGATACATTACTGTTAAAAATTCACTTGTCGATAACTTTATCAGCAAAGAAATCTTGCTAACTTCTAGAATCAATTACACCACACCTCAAATAGAAATAAAGAAAAACAAGCAAAACCACAAAAACGGGAAAATAAAAATTTATAGTAACATATTTAGCAAAACACAAGATTTTGAAAAGATACAAAGAACCACCAAAACCATAAAGCCAATTAAAGGCTAATACAATCATCACCCATGGCACATAAAATAAGAGCGTTGTCAAAATGATCTCACCCAGCCAAAACCATATTTTTTGCACCTTTTGTATAAGCAAATCGTTTTTCAGTGATTTTAATCTCTTGATATGAGCAATATGCAAATTGTATTTTATACCATCTTTTTTTTTGATTTCATTATGCACCTCACCCGCAATTTCGAAGCTAACATCATTTAAGTCACTATATGTGTACTCGCTCCTGAGGTGTTTCCACCACTTATAAACATGCAACATTCTAACTCGATTAATTATCGGCTCAAACTTATTAATATCGTCTGGGTCATCGATAACAAGGACATATAAATTCTTAACTTTCATTTTATTCTTGTTTTTATCTTTTCCGTCCCTACCTAAGGAAGGATTCATTTCGCTTGTTGTATGTACTTTACCACCAGCTAAGGAAAGTAGAATTTTTGTGTCAGTAATTTTTTTAAACACCTCCTCACTTTCAACAAAATGGAACAACCGCTTTGGTATCCCTCTTTTTCTGGTGAGACCCATTAGATATGGAATAGCAATAAATGGAGATATAGGAAGTAACGAAAAAATCAACACGAGTATATAATAAAATATAGATGGTCTTTTTTTAAGATCTGGTAGACACTTCGACCTTTCTTCATGCTGGATATTTTCATCTATAAACTGCATTGAGAACTCCATTTTTAAACTAATCATTATAAATTTAGATTTCTATTTCGATTTATGCGTACATTGATCTTCTTTCAATCCATATCCACTACATCCCCAGAACTTGCCGAATCGACTCTCTCTCTCACGCATTGGCCGACCACAAACCTCACATATTTTCATGACGGTTTTACAGTTTTTATTATTACACTCACTCTGACTACGCGTATCAATTGATGGTGATGAGCAAGCGGAACAGACTCGAACTTTCCTAACTTTGCAGGCTAAACCAGAGGTACATGCATAAAAATCACCAAAACTTCCCTTAATCAATCTAAAATATCCACCCTCACAACTAGGACACTTAAATATACTTCGATATTGAGATTTAAAAGTCTCTGACGAAATATTTATCTCGAATTTTGGCGCAAGTAACTCATTGACAAAGTCTGAAGGTGCTGAGGGATCGGCAATGATATAACATTTTTTCCTGGCCCTTGTTATACCTACATAGAGCAGTCGTCTTTCTTCCGAATGCTTGAAACTGTCTAATGACGGCAATAATGCTTCAATCATGGCATCATCCCTGTTTTCATTAGGAAAACCTGTTTTCCCATGAGAAAACCCGATAAGGATGCAGTAATCCGACTCCAGCCCTTTTGATTTATGGAAACTCCAGAACAGGATATTTTCCTTGAAGCTTTCGCCCCATATTAATTGTTTTACCTCATCGAGAAGATAATTATATCGCGCAATAATCGCTATCTTGGCCTCAGGCTCATGCTGTCTTATCTTTTTAACAACCTCAAGCGCCCTCTGATAGATGCCAGCCTGAACCCCTACTTTATCATCCAGAAGATAAACCTGGGACTCTGTCACCTGATGATGCGTTTCTATCTCCTTTGTGTACTGCTCGGGGTTTTGCATGATGAAAGCGCCCGCAGTTTTAGCAATACTGTTGTTATACCTGAATGTTTTCTGTAGTTTAGTTAGAGTGAAATCACCAATCAACTCACCAAAACGTGTTGTTAGTTCTAATTTCCCTCCTGAGAATCGATATATGGACTGCCAGTCATCGCCTACTACCGTCAGAGAAGGTGATGGTCCTTTTTCGATGAGGCTCTGAATAAATTGCATACGTGCGGAAGATATATCCTGAAACTCGTCGACTAAAATATATTTCCACCGAGGTGTGTATTTATCATCCTGAATCACCGCTATCGCTCTGATGATCATATCATCGAAATCGATAGCGTTTTGCTGTTTCAACTCTTCAATATAGCCCTGATGCAATTCATCCAGAATTTCTGTATATTTCTTTGCGTTGAAAATCTTTGCATTCTTCAAACGTTCAGAAATTGCTTTTTTGTCTAACATCTCCACGCGAATTGACTGCAAAGCTTTTGATAATAACCCAGCCCAACTTGCTAGTTCCTGCTGGTCATTGATTTTTTCAAAAATTTCTTTAGGGCTCATTGGATCACAGGCAATCCCCGCAGAGTTGAGCTTTCTTTTTAGCTCAGTAAGTAAACTTTGTTCTTGCCATTCATAATGAAATGTTTCCAGCAGAACAGTTCCACAGTCTTCATGGAGCTTGCGCTTATCATTCATTACACGCGAATAACGACTGGCGTCAATATCAGGACGCGTATTACCCTTTCTGTCAACGCCATAGTGTTCAATATAGACATTTGTTCCTTTGATGTGGAAATCCGGCCTGTAATCAAACCCGACCTCTAATCTTTTCTTCGTTACATACTGCGCTTCATACTCATACTCGATTTTATTGACATGAAGAAAGTTAGCTATTAGAAGCTCCTGGTAACCTCTAACCTTCTCACCTCCAAGCGTTCTAAACTCGTTGTCTCGAATATATTTTTCGTACTCTGTTTTTGTTTTGAAATTAAGCGCATCAACAGGCGGTGTCGTTAACTCTATCAGTTCAAACACCCGAGACGGATCTGCACTAATGTATTCATAGATCCACTTTGTTACCCACTGCTTGAACTTATAGTCATCTTCAGCGAATACGCTGATTTCCGTACTAATCCCAGCCTCTCTAAGTAACTGTCTTCCCAGGGCATGGAACGTCGAGATATGAGGTTGAGTCGATAATGCAACGCCTCCTTGAAGGGCTTTGCTGGCTAAACGCTCCTTTAACTCATTTGCTGCGGCTCGGTTGTATGCCAGTACAAGGATCTCTGTCGGCTCAGCCAGTCCTCTGTCGATAAGATCTAATGCCTTAGCCACCATGACAGAAGTCTTGCCAGTTCCCGCTGCGGCCAGAACCATGTTACGGTCGTTCGACCTCAGAACGCCTAATCGTTGCTCACTTGTAAGGGGGTTGCTTTCAACTGAGTCGAAGAACACGCTTCTTTTTTTTAATTGCAGAGCTTCGTGGTAAGCCCGAACCTTACTCATGTCTAAGGGATAGAAACTCAACAAGGTTTCAACATGTTCAACTTCCGAGGGAGGCAGATAGAGTTTCCACAGGCCAGGTTGGCGCTGGTAGTGTTGGTGCAATTCTGACAGGAGTTCGTCGATCTTTTGAGACCATGAATCACGAGGGTATTCTCTCTCTACGAGCAGATTAAACTCCGTAAACACTCTGCTGAGATAGTCAGAGATGAACACTGAAATCGAACGATTGAGCGTCTCTAAAAACTCGCTGGTGGAGCTACTTTTCAGAAATCCCGTTCTGACCTCAACACCATTGACGTTTAAGTGCAGCCGGCTGCCAGCGATGGCGTTGTGTACAGAAGCAAAGGCTCGCATAGACTGAAGAGGATAGAAAGCAACGTTTTCTCCCTTCTTCGAAAACCAAATCGCCTCTGAAGAGGCATAAACTGAGGGTTTTCGCAGTAACTTACCAAGGAAATTCACACCAACAGTATGTACTTCAATCATCAATTTTTCGCTTAAGCTAGCAGTGGAATCATCTGTTTCAGATTGTCTGATACTACAATGTTGTTAGCAATGTGATCTTAACGTTATGCACAATCTGTATGCTATCTGTGTATTGATAAGTAAAGTCCTCTTGTCCACATCAAAACCATCCAACACTTAATCAATTGACAATTATGAAGATTTTACTCAAAAAACCATTCATTTGCATTTGTCATTCATTATCTTCTACTCTTATCCAAAATCGCAATTAGCACACACTAATCTAGCAATGCATGCGAAAGGTAATGCTGACATATGTTGCGGTTTTCGAGATTTCATCGTAAAGTTTTGTTAACTTGAAATAGGAAGAAAAACAGAAAAATTAAAATAACAAAATCAATTATATCGAGAGGCATTTCAATGAAAATTGAATTCTTAGTTCTTATTAACAATGATAACTCTTTTTGCAACAGTAAAAAATCCTTCATTGATTTTTTACAGATTGATTCACAAATATCAATTTCAGGAAAGAAATTAACGTATAAACAATCAGCATATTCAAACGCTTCAATCACCGTAAAGTTCAACGTTGAGATGAATAACACGCCATCAAACAAAGAAAGATACTTTGTTATCGCTATTGAAAATTTAGATATGAGTTTGGTTGATGAATTTCATGAAATTGGTGATAAAATTAAGAATCTTTGTAACCTAATAAACCCAGGATCTATTATAGTCAACACATTGTGGGATGATGTAGGTAGGCATTATGCATCTCAAGCATACCCTCATATAAATGAAGTTGAAAATATAATGAGGAAATTAATTAGTAAGTTCATGTTAATCAATGTAGGAATGGACTGGTCTAAAGAGACAATACATCCAGAATTGGCTAAGAAAATTGAAAAGTTCGATGAAGATGATACCAACTTAAACGACTTATACAAGATTGACTTCATAAATCTATCCGATTTTCTTTTTGACAAAAAAAGAGATATTTCAATTGAGGATTTAGATAGAGTTCTTTTAAAAACAAAATTTGATGAGTCAGACAAAGAAAAAATACTTAAGTATGTTCCAAAGTCAAATTGGGATAAATATTTCATCAATCTACTTGGAGAGAAGTCACGAAATATAGAATCTCAATGGAAATTGCTTTATAAGTTAAGAAACAAAGTTGCACACAATAGATTTTTAACAAAAGAAGATTTAAAAAGAATAAAAGGACTTACTAACTCCCTCAAAGAGATATTAGTCAACGCGATGGATAAGCTAGGAGAAATAGATCTTAATGATGAGGATAGAAGCAACATAATATCATCAATTAGCACATTAAGCTTAAACTCAGATGCTTCTTTGGTAGAAAAGCAAATTAGTGATTATTATGTCAAAAGAGGATTCGATATACGAAAAGTGAGATATAGCAGACTGGACCCACAAGCTGATTTTATTTTTAACAACTCAACATCCCTGATTGCAGTTAACATTAAGGTGTATGATACAAGGCTTTTACAAAACACAATCAACGGACTAATTAAGAAAACTGCCACCCTACTCTCAAATTACATTGATAATGAAAACATAAACAAAGGAAAGTTAATAATAATACTAGTAGGGGATCATAAAATGACGTTAAAATTAAACCAACACATCGATGAAATAACAAATTTCATCAGTAAAGAAATCGACCAAAGAATAACATGCGAGTTTGGATTTATAAATGAAAGTCAAGAATATGAAATATTAGCAAAACAATAGATTATCAATAGTAATCAAACAGGATAATTAGAAAAATGAAAACACCAACTCTAGAGGACTTTAATAATCATAGTGGCCTTCATTATCACAAATTATGGAAGTCTATTAATAATGAATGGACATGTCCTGGGTGTAATAGGACTAAATTTCAGATTATGAGATGGACTAAAAGATTTCCAAACACACCTGAAAGCTTTAAGGGTTGGGTTGCTACTTTACATAAACATCATGACCATTCTTTTGACTCCATGCATATAGGCGAACCTCGGTTTCCTGATACAATTGTTTGTGGTCAATGTAATTCAGCAGATGGCACTGTGAAGAGGAAGCTTAATCTTCCGAAAAGTTTCTCTTTTTCACCAAGTGAAATTCGAGTCTTCATTAAGGCTAGACCACACGAAAAACATGACATCGATCATGAACGAGCACTTAACCTTTTCAATCTGATAATTAATAGTAGTAATTTTAGTTCATTTTGATTGCCAGAATATATAAATTTAAAACACAACTTAATGGATGTGAAATGAAAAATATGGAAAACACTATTTTTTTTGGAAATGGGATAAATAGACTTTCTGAAAATCACGTTACATGGAACGATTTGCTCGATATTATCAAAGGCGTTGACAAGTTTGAAAACGGGCAATTACCAAACACCATGGTTTACGAAAGAATATTCCTGGAAAAACACTCGCCGAATAGAACTGAAAAAAAGGATGAGATTGATATAAAAAATGTTATTGCTAATGGACTACGAGAACAAGGGACAAATGAAGCGCTTAAAAAGTTAGCATTATTACCCGTTACGAATTATATTACGACTAATTATGATTACGCTTTAGAAAAGACACTCAACATCTCACCAATAAAGCTCAGCACCGAAGATACCTACAGCCTACGGAGAAAAAGAAAGTACGAGTCAAATAATTGTACAAAATTCCTATGGAACATCCACGGTGAGATAGACAACCCTAAATCCATAATGCTTGGACTGGATCATTATTGTGGTTCAGTTAGCAAAATCGATGCATATGTTAAAGGAAAATACTCACATAAGATTAATGGAGCCGGAGTGCTTGTTAAGCCTATGTTAGAAAAATTAATGGATGGTTCATTTTGCCATACATCTTGGGTAGATCTTTTTTTCTCAAGCAATGTCCACATCCTCGGTTTTTCTTTAGACTACAGCGAGACTGATATCTGGTGGTTACTTAATAAGAGAGCGCGTTTTTCATCTGAATCAACAATCAACAATCAGATTTATTTTTATACTCATGAAATCAATCATGAAAAAAGAGAACTACTTGAAGCATTTAGTGTAAGCGTTATAATAATTAATATGATAGACAATGATTTCATGAACATGTATTTTTCCGCAATAAAAACAATGCAAGCCAACTTTGATTAGGTTGCGATTGAATAACCTCCCTATTTATATTCGCTGTGGGATAGCTAATTACGGCTATGAAATGGGAATATAGCATATGGATAAATATTATGGGGAACTTTAGTACATTCTCTGCGACGCCTTAAGCATTCAGAGCAAGGTAAGAATGTCGCGAGATTGACCAGTAGCCCCCCCTGCCTTTAACCACCTCTTTCTAATCGTGTTAGGTGGTTTTTATCTCTTTAATTTGTACGTATTTACATATTTAAACCAATTTTCATTGGTGCCGATATGATCTCTATATTCAAGGCAGATAGTATCAGCCCATCACTAAACCACTCTCAAAAGGATTCAGATCATTTTTGCAACCGCTCTACTTTAGAGTAGAGTACCTCAATCATTTCCTTGGCATCTTGACTGAAATGCATCGCTCTATGACAGTTGGGACAAAGTGCAACGCAGTTGCTTATAGTGTCAGCACCAGCTGACGAGAGGGGTATTACATGATGGACTTCCAAGTATGGGCTTCCATCATTCAAAAAAAAAGGCGCATTTTCACCACAATTTTCGCAACTTCCCTTGCTTTTCTGCAAAATCCACCCCTTCACCGCCGGGTCTCGAGCATAAACCTTTTGAAGTCGCTCTACTGATTTAGGTACATTTTGTCCTTCAGGTTCTCTTAACGTTTTTTTTAATAATCTGCTAACTCTTTTATTTAGAACATTCTCATCATCTGTAGGTTGTAAAAGTTCTAATGATTCCCCATTTACTATGGCACCCCAAAAATCGCCACTATTGATTCCTGGAACACTTATAATTATTCTTTTTGTCCTATTCCCCAGAGGTACATCTTTTTTTCCTGTACGACTAAAATAAGCAAGATAACTACATAATTTTTGGCGAAGTTTTCGAGGACTCCCCCCCACAAGAGAGTAATATTCTTCAGGATGGATTTTTCTTTCATCTAGATACGAAATATGTTTTCTGGCTGCGGATGAGGCAATATACACAACAACATTATCAATACGTGAGTCGATGAGGCGCTCAATAATGCAATCGAGGGCGACATTATAATCTCTGTTTCTGTGACTTGGCCCCCAGGACTCAAGGATTAGGCCATATACTCCATCTTCTTCATCAACTGAGCACTGGGCATTGAGCTCAATTCCATTCTTATCAAAGATATTCATTGCTTTGTTCTTTTGAAAGGATTTTCAATTAAAATACGATACTTTTTAGTGAACAAGCAACATTTTCTTTAAAAGTTTTGTTTTTATTTATATTTTCCATGTAAGTTGACACAATGCCTGTGTCCGGATTTCTCCTGGAATTTTCCCCAAATGGCAATACAAGCGTTTTGCAGCTTTATTTCTTTCACATTTTCCCCACTACTTTAACCTCTCCTAGCGCACTCACGGGAACATACCTGCTTTCATGCAGAAGGTACTCAAAAATGCTAATTTTGCGTTGGGTTGTGTAGGCGGAAGTTTTGTTCAGCCTACATGTCGGTTCCGCACAGAGCAATGTTGCCTGATAAGCTCTAATTCGTCCATATGAACGTTTGATTGATTTCATTGATTCACCAGAGACATCAATTCAAATTATAGATCTGAGTCTGTTAAGAATTCGACTGTGACATCTCAAACAATAATTGAAATCAATCCACCCACAAATAAAAATACGCAATCATTTCACCATACCAGCCCCCCTTTGAAGAACCGTCTAAAAAGGTAAATTGAATAGACAAACCTCGATTATTAATTAAAAAAATATGATTCTTGTTAAGATAATGGATATTCATCTTCCTCTCTGAATATATTTTGATTAGAGCTAACAACTTGCTTTAAGGTTGCCCTAATCTACACCAATCATTTAACCAGCAAGGCCCTGTGAGCCTCTTAGCGTCTTTGTAAACGCCGAGTTGTAGATAGGTGTGAGTGAGAGGATTTAATTCCTGCCGAGTATTCCCGTCACGTTACTATGTGAGCTTAATGATAGTCATCCGCTAAGTCGATTTTGCCCTGTACGAATTCATCCCAGCCTTAGCCCTAAATCGGCATTTCCCCGGTCTCCCGGTAAGCTTGGGTTAGATATCCCCGCCATGCAGCCCTGCATGCTGTCTCCCCGGCTTTCCGCAATCCAGCCTGTGAATACTTCTCCCTGGCCCGCTTCTCAGCCTCGTTCTGCGGTTTCTTGCCCTGAGCGATGATCCGGAAAAATGCCCCCTCCAGGTCGATAAATTCACCACGCTGCCCCCCAGCACGTTGGATATTTTTAACCGACAGCGCCTTCCAGTCGTTTGACATTGTGTGCTGGATCACCGATTCAGGTGAATATCCCTGGGCCCTGAATTTTTCGAGCTGGGTAATACACGCCAGAGCGCCACGGTGGGTTTTAATCGGCCGTCGCAGTTCGACGCAGTATTCGCCCCAGGTCTGCCAGAGTTCCGGGTTAAGCCAGTCGGGCAGTTCGACCGATTGAAAATCAAAACTCTCCCCGCCACTCCCCCTGGGGGGGTTGGGGGGGGTTGTTTTTATATTATCTCTTCTTTTCTTATCTATTCTTAGGGCCGTTACACCGTTACTGTAACGTTGCGTAACGTTACTCTGCGTTACATCACCCTGATTTTTTTCCTTCAATTTTTTCTGTTCGCGATGCCTGGCTACCCTCTCAGCCCCCGTCATTGGCGGCTTCAGCTCAGAATCAGCATGCCTCGATCCATATTGACGTTTGTTCCATCCAGTCAGAATTTTCCCCTCTAAAACCCGCCCTTGCATGGCTTCTGTAACGCTGGCAACGTTACTCTCCGTTACGTCCAAAGCACTGGCAATATCCTCATTCGTTACAGTAACGCTGTGTAACGTTACACCCGTTACATCCGTTACATCCGTTACATCGCGTTCCTCATTCAGGGAGGCGCTGACCAATAGCTGAAGGTAAATAGCCTGAACAACAGCTATCGGTTGTCCGGAGATTTTCGAAATCGTTCTCCATTTAGGATCGTTCGGCATGTCATGCCACAACTTCAACCATGAGTTGGCCATTAGCTCATTTACCTTCGATATTTTCTTTGAAGACCGGATCAGTACGGTTAACGGGTTTAATTATTTCAACCCGAAGATATTCATCAAAATATGGGTATGGTGAGGAAACGGTCACATCCTTCTTTTTTTCGAACGTTTCAACCTCCCCTTAATTTTTCTCGATGATTTAATAAATGTTTTAGCCCAAGCCAGAGCCGTTAACGCGGTGGCCCCAGAATGCTTCTCGTAGTGGTTAGCCCCTTCGATAGCCGCCGTATGAGCGACTTCCTCACTGTTGCCCGCAGCGATCAGCGCATCCGTAATTTGTTTTTCAATCTGAAGTGTTGTGAAGCGTGACATTGTTTAGTTCTCCCTGTTAGCTGATACGTATCCCATTGCCCTTAACGAGTCGATGGCTTCGTTTATCTCTTTCTCCAGATGCGTTGAGGCCGCTCCCAAAAGCAGAGCATTTACGGCTTCGGTACATTCCTTCAATGCCATTGAAGCGAGGTAATTGGTGGACGTTGGAGCCGTTAGCTTTACGCGCCGTTCTGCTGGTAGGGCTGCTAATAATGCAGGTAGAAGTTTTAACGCATGTTGCCGGTAGTAGTCTGTATTGCCTCTCAGAACCCTTTTAATATGCTGTTCGACATTGTTTAAGCCTCGGGGAGTTGCCGCTGATTTCTGGAATTCAGAACATTCAGTGATCACCTTAGCTGCAACGTTTTTCCACCCTGTTTCTGCGGCCCAACACTCAATTTCTTGAGTGATTTTCAGTACTGTCGCTTCCCTGCTGATTTTCATGAATCAGATCCTCCTTCCTCTTTTTGCTATGATCATCATAAAGCTGGGGTTCATAAATTAATGCCCCATCAGTAATCCGCTCTAGTCGCGCTGCTCGACCTTCTGGAACTAACAATCCCCAGTGAGTCACTGCCACCTGGGTTATCCCCAGAGCTTTAGCAACGGCCGTTTTACTGCCAAAAAACTTAACCACTTTGTCTGTATACATGCTTTCACTCCATTAAGAACAGTTACATGGTAATTTGATAACCAAAGTTATGTCAACATAACCTACATTATGATCTATGCAAAAAACACATTTCAGCGAACGTGTTGCCGCGCGTAGAGCCGAGTTGGGGCTCTCGCGCGCAGCATTGGCAAAAGCAGCAAAAATTTCTTCGGTCTCTGTACTGAAGTGGGAAAATGGGCAGAATGAACCTAAAGGAGCTAATCTCTTTGCTCTGGCCAAGGCACTAAGATGTTCTCCTACATGGCTTTTGTATGGGGATGAAGAGCAATTACCGATACCTGCTGAGCAGTTAACTAGCGAGCTGGATGAAAGACAGAAGAGGCTTCTCGATTTGTTTGATTCATTACCAGAATCAGCAAAAGAGAGTCACATCATAGAGTTAGAACAAAAAGTATTAGGTTTCAATAACCTCCTTGAAGAGTTGTTAGAAGTCAGAAAAAACTCTAATAAAACAAACAAATAAAATTAAAGGCAACTTAATCATACAGTTGCCTTTACTCTGCACTTAATGCTAACTTAAGTTACCTTATTTAATTGCCATATTAACTAACCCTGGTTATCATCGATTCTATCAACACAGCATCACATCGGCACAGCAGGACCAGCATCACGACGATCCCAGCCCGGTATGACGCTAAGTAGCCAGCTCCCGGCATTCGAACATCGGAGCATGTGTTGCCAGTTTTGGCTGGATGGGCATCGGAGAACCAACTCCCTCATTACGACAGTTCAGATTACCGGTCCCATCCTGCCAATTCAGTAAACCGTACGGCAGTTACTTGGTTGTGTTCCGCTGGCCCGGCGATAAGGGCAAAGTTGCATGTGTTGCAGGTTTTGGCCCGGTGGCAGTGGAGAACCAACTCCCTCATTGCGAAAGTTCAGATTACCACTACGCCTGTCAGATACCTTCCAGCACGGTAGCTACAAAATTTGTTTCGCTGACCCGGCGATAAGGGGAATAGTGTCAGGACAACATCCGCAAACGGGGGATATTCCCCAAAAGGAGGTTTAGCTATGCCATTTAAAAATGTCAGCATTGAATGCCTGGTCTTTTGGAGTTCACTTTGCGGCATTGATTATTATTGCGATGGTGATTCGAAAACTGTCTGTCCATGCACGGGTGACGATCATGCTGACCCCAATTGTATTACTCATCACCCTTTGTAACGGTGACGGCAGTCATTGCACGGAAGCCATCTATAAAACTTTTACGTCGAAGCAGGAATGTGAATATCAAATCACAGACCAGTGTATTTTCAATGCCTCTTGTTTGCTAATGGAAGAACACATCATCAATTAAGGATACAACATGAGCATATCTATTATACCGGTCAAGGTGACTCAAATATCTGACACTACCCAGGAATTTAGTGTGACGGATGTCATTACCGGCACTCTGTTAAAAACGCCTGAACGTCAAATTAAAGTCATGCTGGATTCAGAATATCGCCTCGGTATTTATGAATCACTTGGCGAAGCGATGGATGCCATTACTGATATTTATATTCTCCTGGCTGATATTGAAACCCGGCACTACGTAAACGAACTGAAAGGCTGCCTGAAAAAATATATTGGCCTTGATCTGAAGTACATCCTGTAACACTGCCTCACCAGGGCGATACGGCTACACAGTGTGTAGCGCCGGAACCGTAACCGGCACCGGATACGGAGGAAACATGCTGGAGATTAACGAATATCAGGCCTCGGTGGTGCTCGCATTCATTGAAGAGTACTGGTGTGATTTTATCGATTGCTGTTATGACCACTGCGATAAAGATGCCCTGACCGAAGACGGCCACACGCTTGCTAAGGACATAGCAGTGGCGTTGGGCGATGAAGATCCGTAATTCGCCACCGCCAGGAAACGGTACTCATCGTGAGTCGAATGACGCGAATTAATACCTGCTCACGGTAAAAAGGAGAGTCACAAATGGAATATGCTTACCATATCAAAGCCAAAAAGAAATCAGGCGATAAAGATGCCTTTATCTGGTTCAGCGCGAGCAGCGATAATGCTGCGGTAAATAAATATAATTATCTGATGGATGAATCCGGTTTGAACCCGGATAACTATTTCAAACCTCTGCGAACTGATTTACCGGTTGTCGATGATTTGCCAGCTGAAGGTGAATTTGACACAACATGGTGCGATAAATATCAACTGGAAGGTGACAACGGCACGACCTGGTTTCTTAAATCCCCAAACGAACAGCCCGAGCCAACGCCATCCGTACCTGAAAACGTCCCCCCCGTTTCATCCGGTTCGCATCGCGAAAACTTTGGAAAACTGAGCACCGAAGTCCGGGTGCTGGCCGTCATGCGCCATGGCTTTAAGGTCATCGACCAGCTTTTGACAAAAGAAGAGATCGACACACTCCTGACGATAGCAATGGACACGGATAATCCGGACTTCCGCTATGAGCAGGATTTCCTTCAGGCTGTCCGGTTACCCGCCTTTTCTCATATGAGCACACCCCGCTTTGCGTCAGTCATTGCTGGGATTGCCCGACAGTGCCCGAAAGGCAGCAAGTTTGGAACCCTGTCTGGTATCAGGGAGTTCACCAATAATTTACTCAATCGCCACAGCAGCAGTGCCGATCCTGAACGCTTCAAAATTACCATCGCCCTTCTCGTCATGGGTGTAGACCCCATGCATGCAAAAGCCGCAGATGTCAGGAATGCCAAAGAACTGGTATCGCTGCGAGAACCCGCCTGGGTGGCCTGGTACGGGGATTTGTCGTTAATTCCTGGTATCGAAAACTTCGAAGAACTCGAATTATACGAAATTACCCTGGGTGGCATGAAAAACCTCAAACTGATTCATGATGACATCGCGCGCGCAAAATTCATCCGGGATCGTTTTCTCGGTCATCCGATGCTGCCGCTGTACACCGCAGAGAAGGTCGAAGATACGCGGGATAACGCTGACGATTCTCCACCAATGCAGACAGTGGACACTGAACATACCGCTGTCACAGCAGGTGTCGAACACATCGACGAAGAGAAACTGCCGGATACCGTTGAAACAGAAAAGTCACCAGACACTGTCTGTTTCTCGTCCCCAAATCAGGATGTCTCCCCGGACCTTACCGATCTAAAAAAGGTATTCGATCGCTCTCCGCTGGCTCATCTCGCTCAACCCGTAACACTCGGCGAACCCGGCGAACCCGGCGAACCAGAGGGGGTACAACGCTGTACCTCGACATGGCCTGGCTGTTTCGAGCCTGGACGCTATGCCGACCTGCCTAATGAGGTTTATCACGCAGCGAACGGTATCAGCAGCACGATGCTGAAAGATGCCCGCATCAGTCTGCTCTGGTATCACTGCCGGCATGTGGCAAAAACAATTGTGAAGGAAGAATCCAAAGCATTGTCTTCTGGATCGCTTGTCCATGTTCTGGCCCTCCAGCCCGAAATGCTGGAAGCCGAATTTAACATCGAGCCGATCCTGCCCGAAGGCGCACTGACGACCTCAGCCAGCCTGAAAACAGCGATTGAGGCCTGGAATACCTCCCTGCCCCCTGGCGTTTCCACGGAAGATATTCAGGCCAGAATCATTGCCTGGAACGAATCACAACGTCAGCCCTTCCCCCTGGGAGCCGACGTCACCGAAACAGGCATGCTGTACGGCATGCTACCTCCTGAATTTCAGACGATCCCCGCAGAGCAGAAACACACGGGAGCGGCACTGAAAGCTGCAATCAAACAGTACAACGCCACCCTGCCTCCCTTGCTGAAAACCAGCGGTAGCCGGGAAGAGTTGCTCAGTACGCTGGAGGCTATCGAACCCCAGTTTGTTCTGGCTGAACGCCAGCGGCCTCAGCCTGAGAAAACCTCCGGCAACAAAGAAGATCTGATCGCGACAGTCAAACGCATTCGCCCCGATGCGGTCATTGCTGATGAACTGATTGCCGCCTGGAAAGGCTGTGAAGACGGCCGGACGCTGGTGACACAGGCCCAGATGCGTAACGCCAAATCACTCCAGGCTGCGCTGTTTGCACATCCCAGTGCGGGTCCACTCCTGAAGCACGCAAACCGCGAGAATGAGGTCAGTTATTTCGGCATCGATGAGGATACGGGTCTGGAAATCCGCGTACGTCCTGACGCTGAGATTACGCTCGGCAATTTACGCATTGGCATGGACCTCAAAACCATCAGCATGTGGAACATCAAGCAGGAAGGCCTGCGCGCGAAGCTGCATCGTGAAATTATCGAGCGCGATTATCACCTCAGTGCGGCAATGTATTCAGACGTGGCGCAGTTCGATCAGTTCTTCTGGATTTTTATCAACACCGACCCGGATTACAACTGGATTGCCATCATCGAAGCCTCTTCTGACCTGCTGGAACTGGGACGCCTGGAGTACAGGAAGGCCCTCCGCGACATTGATGCCGCTTACGCATCGGACTGCTGGCCTGCGCCAGTCACAGAGGAATACACGGACGAACTGACCGACTACGACTTTCGCAGGCTGGAAACGCTGCGTAAGGCTGAAGGAGAACTGCAATGAGTGACGTCATGACAATGAATTCCCCTTCCCGAGGAATCGACAACATCTCAATTCTGACCAATGGCGAATTATTCGAACGCTTGCAGCGTCTGTCTTGTGTGATGGCAAATAGCGGTGAGATGGTTCCGCAACACTACCGGGGTAAACCTGATGCGTGTATGGCCATCGTGATGCAGGCTGCGCGCTGGGGTATGGACCCTTTCGCCGTGGCGCAGAAAACCCACATTGTGAACGGCATGCTCGGCTATGAAGCTCAGTTAGTGAACGCCGTAGTCACCACGATGTCTCCGACCATTGACCGCCTGCACTATGACTGGTTCGGTCCCTGGGAAAATGTCATCGGTAAATTTGTCGAAAAATCCTCTGCGAAAGGAAATACCTACATTGCCCCCGGCTGGAGTCTGGCTGACGAGAAAGATGTGGGCGTGAGAGTCTGGGCGACGTTACGCGGTGAGGATGCTCCCCGCGAACTGGTGCTTTATCTCAGTCAGGCACAGGTACGAAATTCTACCCTGTGGGCCAGCGATCCGCGCCAGCAGCTGGCTTACCTCGGTGTTAAACGCTGGGCAAGGCTGTACTGTCCTGACGTCATTCTGGGGGTGTACTCTTACGACGAACTGGGAACGCTGGAAGAAAAAGATGTCACTCCACCAGCACGTGTCAGTGTTGCTCAACTGGCGGCGACCAGCGCCCCCCAGCCAGATGCCAGCCTCAAGATACCTACCCCGGAAAAGAGCGTATCGGAAGTCGCTCCAGAACCACCAGCGCCATCGACGCCAGAAAGCGATGTTCAACACCTGCGCGATGATATTCAGAACGCCTCCACACCTGGTGAGGCTAAACAGCTGCGCATCACGATTGAGGAACAGAAAGACGCGCTGGGCATCACGCTGTTCACTGAATTGAAGAACAAAGCCGTTCAGCGCTACCACCAGCTCAATGCTATGGCCTCCATCAGCACACAGTTTGAGTCACTGTCTCCCGATCTCGAAGACGCCACAGCCAAGTTCCAGCAGCTATCAACGCTGGTTCAGCGATCGCAACGGGTGTTAGATCCTCAGGAATACGAGCGTTATCACGTGGCCCTTCTCGATATGAAAGCCGACTACATTCAGGAATAACCAGGGAACGGGCAGTGAGTCTGCCCGCAGATAAAGAACACGATGTGTGAACTTCATTATTCAGCCACTGATGAGGGGTTGACCAATCTGGAGCCTGAAAGCGTGGTTTTTCCGACAAAGAAAGAGGCCGGACAAGCTTCAGATAAAGACTGGACAGCCGAAATTATCAAAAGAATGCGTCAGAAATCCGCATGGCGCACGAAGCAGGGAGGAAAGAAACATGGCTAAAAATTCTACTGAAGCCTATGGCGCCAGCGGCAAAACGAACGTTCTCAATTTCCAGCCGGAAGCACTGCATCTGATTGATGATCCCGCCCATCCGTTATACGACGAAAGAATCCATCTGCCGTTAAGCGAAGCCATGGTGCTGAACATTATGGAGTACGGAGTACTGGAACCCATCATTGTCTGGAAAGACCCAGAAACAGGCAAAACTTGTGTAGTTGATGGCCGTCAGCGTGTCCGGCACGCGCTGGAAGCCAACATCAGACAGGTCAAACAGGGTAAAGATTTGCTACTGGTCCCGGGTGTGGCAAAACGCGGCTCCGCTGTTCGCATGTCGAATTACATGGTCAGCGCCAATGAAATTCGACAGGCAGATACTCCACTCGGTCGAGCCAAGAAAATGGCGGCGCTACTGGACAGAAACCACGATGAAGAAGATCTGGCGCTGATGTTCGGTTGCAGCGTCAAAACCGTACAAGCAACGCTGACCCTGCTTGATTGCACTCAGGTCGTTCAGGACGCGGTAGAAGCCGGGAAAGTGAATGTCACACAGGCTCGTTTGCTTTCTGTTATGCCCCCTGAAGCGCAAAGAGAGAAAGTTAAGGAGCTGGCGCAAGTCGGTGAAGAGGCTACCGGCCATCAACGTGCTCGTCGCCAGCGAGAAGTGATGGGCGATGTAAAACCCCGCATCAAATCCCGGAAAGAGATTAATCAGGCCTTGTGTAACGCCTCGGGTGAATATGCTGCTGCCCTACGCTGGGTGTTAGGAGAGGTCCAGACAAATGAGTAAACGCAACAAGCGCATCAGTGCCGAAATCAGCAGGGCATCTCTGATGTCCCGTCACTTACCAGCATCAGGAACGACGACGCACTGCAAAGAGGCGAGACAGTGAAAACAATCACATTGAGTAAGCTGCGAATCCTCGCTGTTGCAGTGGCAGACGCTGAAGAAGGATCGCATGAATGGGACGCCGCAACCGATGCGCTGAGCGCTAAATTCAGTCCACGTCAGTTGGTAGCGCTGATAGACAAACTGCAAGCGACACAGTATGAGCGGAATGAAGCGTTCGCCGAACTAAAACGCCGGGATAAGGCTTCGCCTGTCGCGTGGCTTATTGAAGGTGATAGTTTCCCGGCTCATCTTTCATCGAATACTGAATATGCACATCAATACCCCGACAGGAAAGTAACTCCACTCTACTTCGAGGTCCCTGCCGCAGTTTTGCCGCCTCTGATCCCGTTGGAAGGATTGGCCCCAGATAGCAGAGACCCAGATGACATCCGAAACTATGCTCAATGTATCGGATACAACCTGGGTATCGAAGCCGTCCGCAAGTTGAGTTGCAAGCATGCGTCGGAAGGTGGTGATGAGTAATGAACTTACAGATAGTCAGATCATTGCTGACGCGATCGGAACTCTGCAACGCTATGGCTATAACGTTGACCGGAACACGCTTTCGCCTGTCTTGCTGATTGTTATGCAGGACCTCAAGGCACACCAGCAGGTTGCCGAAACGATGATTCGCTATCTCGAATCCCCTCATTTGCTGGCAATCGACACACTGACAGGCGGTGGCAATGGCGACCAAAGCTGAACTGCAGGCACAGGTCCAGCAGCAGGAAAAGGAAATCCAGTCACTAAAAAACCTGCTGGCGCGCGCGGAACGGGAACTGAATGACAAGCTTCTTCCCGAAGAGTTACCGCCAGCGCCGGTGCCACATCTTGTCGGTTACTGGATGAGGCATTACCGCATGCCGTGGGAAGTATTCTGGTGTAGTGACCATCTCCAATGGATCAATGAACTGGATAGCAGCTTCCCTTACTCGATGGCCGATAACACCTGCCCTGCATGTAGCAAGGAGAAAGACTATGGCGAAGACGGCTGTTGAGCGCAAAGCGGCGCAACGAGCGCGGCAGTCTGCCAGTTACAAGCGGCGCAGAGCACTAATTCTGCGCAGGATGATCACATCAATCAACAGCAGACCCGCATTAACTAGCGGGAGGCAGCAATTTCTGGGCTGGGTAAAGGGTTGTGTGCAGTAAGGGCAGAGCTAAGGCTCCGGGATGATGCACGTCCGGTGGCAAGGTTGATCGCATACAGAGTGGACTGACTGCCGGATGAAATTTCGGCATTGAGAACAATAACGTCGGATTTAACAGATCTCTGGCTGCTAATAGCTGGGTTAAGGGGGATTAAATATCAAATATCCAGGACAGCTTATGAGGAAGCGCCTTAAAAGTAAGGCAGACATTAAATAATTGGAGAAAAAACATGGCCAAGTTAATGACGTTAACAGAGTGGTGTGATGCTCACTACACCGATAAAAAACCCGCATTGACGACCCTTCAAAAATGGGCACGAAATGGTAATTTTTACCCTGCTGCTGAAAAGCACGGTAGGCAGTACCGCTTAAGGGAAGATGCAATTTATATTAAACCTCAGGATGTATCTCTGGGAAAAAAAATTAAAGAGACCGGGAGTATCGCACCGGCACAAACAAAATTCATGGAGAAAGTAATAAATGGCACGGCGGCCCACAAACTACGATAAGAGTCTGCCGCGTAATTTGACCTATCGCCATAAGTACAGAGCTTACTACTGGCGTAATCCTACTACTGGGGTGGAAATATCAATGGGGAGAATTACACGCAGGGATGCAATCGCTCAGGCAATAGAAGCAAACAGTTATATCGAACAAAATTACTCACCTGTTTTATTACTTGAAAGATTGAAAAATACCCCGGAAGCAGACTGTACACTTGAAGAGTGGAATAAGCGATTTTTGACTTTAATCGAACGACGCGTTTTGAAACCCAAAACCATCATCAAGAGAAAAAATCAGATAAAGAGAATAAACAAAGAAATGGGTAAATTAAAAATATCCCAAATCACAACACCTGTAATTGCAGCCTACTTAGAGATATTCATTGTCGAGGAAAAAACCACTGCCGCAGCAGATATGCGCTCAGTACTCGTCGATATTTTCAACACCGCAATTTCTGAAGGTGTTGTGAAGTTAAATCCTGTCACGCCGACCAAAACCCCCCGCATCATCGTCAAACGGTCACGTTTATTACTGGATGAATTTTTTCTGATTCGGGAAGCAGCAACTGCAAACATGCCTGCGTGGTTTCCGATTGCTATGGATCTGGCTCTGGTGACGGGTCAACGCCGGGAAGACGTTGCCAGAATGAGATTTAACGATATTGTGGAAGGCCGGTTGCTGGTAGAACAAAGCAAATACGGTAGCCGGGTATCAATTCCACTCAGTCTGAGAAATGAGGCCACCGGGCTTGTATTGTCCGACGTAATAGCGCGATGCAAGGCAATCAGGCGTAATGATTATCTACTGTGCGGTAAGCGTTTGTCTTCGGCTCGCGACGGTTCTCTGCATCCTGACACGCTGACCAACGCTTTTGCCGATGCCAAAAATTTGACGCCGCTTGTTGCCATGGAAAACCCGCCTTCATTTCATGAAATCCGAAGTTTAGCTGGCAGGTTGTACAGCAAAGAGCGAGGAAAAGAATTTGCACAAAAACTGCTCGGGCATAAGAACGTAGAACAGACAGATGAGTATCTCGACGGACGCGGTCGGGAGTACACGATCATTTAGACCGGGAAAACGGTTTTCGTGGATTTTTCGTGTAATTTCGTTTTTGTTGAAAATAATTACTTATATTTCAATAACTTAAAAAAAGACCGAAGACGATTCCTGTCTTCGGTCCAGGGAAATGGCTCTTCTCAGAGCCGTGCGCTAAAAGTTGGCATTAATGCAGGCTTGTTGCCTGACTCTTAAAAGATAGACGAAATGCAGGGGATTGCCAGACCGTATGTTGCAAAGTAGTTACGGATTGTTAGCATTGTGATCAACGTGGCAGAAACGGCGGGTTCCCGCGGAATACGCGGGCTGATGCGGAGATAAGGGATGCGCCAGGGCTGTGCCAGCGCATCCATCAGATATCAGTTACAGAGCTTCTCGGCGCGGGCAATAATCGGTGCCAGGCTTTTTTTATGCCCCGGATTGGCCGGATCGTCAGCCAGCATCTTATCGATGGGAACACCCTTAATGCGACCGGCTTTAATACTCTCTTCCGCCGCCGCATTGAGCGGGTACTGCACCAGCGTGCCGTCGTTAATTGCTAACAGCACGTTGCCTTTTTCGCAGCTGAGCATCATCTCTTCACGCGTGAAAGGCCAGTTATCTTTACCCATATCGAAACGGCTGACGGTTTCAATCCCGGCCAGCGCACTGGTGCTGACGCTCAATACAGCAAACATTAATGCCAGTTTTTTCATGACTTTTCATACCTTCAAACAGTGCTTATAACAGTACATCGCCGCTGGCTGCCGCTCAGGCAGGTTCCAGGGTGGCAAACAGGCTGACTGAGAGCAACGCCAGCGCCGCCAACGCTACTTCCACCAGCGTGGCGATGACGAAATTATGCTGAGCCCCCTCTCCACTGCGCTGAAAGCGCGGCACCAGCCAGTAGCGGTTAAACAGCGCGATGGCGACCATCGCGGCAACCAGTAGCGTTTTCAGCAACAGCAGCTGGCTATAAAGCCGGAAACTGACAAGGGGCCATCCCAGCAGCAGCAGAGCGGCAAACACGCCGCTGATAATCGCCAGCGCCACGGCAAGATGGCCGTAGCGCGAATAGCGCATCATGGTTTTAATTGCCTCGTAGCGCCAGGTAGCATTGCGAGCTTCTCGCATCAACAGCGCCACCGGCCACAGACCACCCGCCCAGAATGCTACGGCCAGCAAATGCACGATCTGGTTGCCGCGCTGTAGTGTACCCAGCCAACCGTCAAGGATCGCAGCGTGGCCGACAAATGCCAGTCCAGCAAGCTGCAGTAGCGCACATAGCAACATCATTTGCTGACGAAGTCTGCCCTGCAACAACAGCGTCAGGCAGCCGAGCATTGCCAGCACGCACTGCAACTGCCAGACACGGCCAAATCCGGTTTGTAACACGGCAGCCCAAACGTCGGCATTGATCATATCTCGCCAGCCATCACCCATCAGCCCGGTTTGGGCACTCAGCAGCAGTAGCGTGGTGAATAGCGTCAGCCAGCAGGATATCTGTATCAGCGGACGGAAGCGCTCGCTGATACGCACACGGTATCGTGCCGGCGCTAAAAGCGTGGTAAAGATCCCCGCTCCCGCCAGCGACATCAGCGCGCCAAAATGCAGCCAGCGGCAGAAAATATAGAAGCCGGTTAGCGACATATTACTTCAGGCTGTTGTTACGCATCGTGCTCAATCATCCTTGCGAGTAGCGGCGTCGGGCGACCGGAGGCCGAAAGAATACCCCGCCTGAATAGCAGTGTCGAGGTGATAACGACTATCGATTAGCCGGTAAACTTGCTAATCCGTGCCTTCTGCATTATTTTTGCGGCAAACTGTCTGGAGAACACCATGAGCACTAACCTGGCCACGCTGCCGCAGGAAGAAAAAGATAAAATCAACGTCGATCTGGCTGCCGCCGGGGTGGCGTTTAAAGAACGCTATAATATGCCGGTGATTGCCGAAATGGTCGAACGTGAACAGCCGGAGGCTCTGCGTGACTGGTTCCGCCAGCGGCTGGCGCACTATCGTCAGCTGTCACTTTCCCTTTCGCGGTTGCCGTACGAACCCAAGCAAAAATAAGGGCTTGTCATTTTGCCGGGCATCGGTTGAGATAATCAGCAGAGCATTACTGCACCTAATCTCAACCATGGGAGTCATTATGTCCGGCTGGAACGTTGCTGCTGCACAGTCAGGGTCCCGCCCTGGCGATATCACCTGGAATATCCAACACCACCTTGAGTTTGTCCGCCTTGCTGCCTCCCGGCACGTTGATTTACTGATGTTTCCCGAACTGTCACTCACCGGTTATGAACTGCCGCTGATGGCAGAACTGGCCCTGTCCCTCGACGATCCCCGGCTGCAGGTTTTTGCCGAGGCCGCCGTAGAATATCAGATGGGTATCAGCATCGGGCTGCCGCTGATCGGTGAAAATAACGTACGGCTGTCGGCGGCAACGTTCCTGCCCGACGGCACCCGTTTCGCCTACAGCAAACGCAATCTGTATGGTGAAGAAAAGCAGATTTTTGTTCAGGGCGTGGCCGTGCCGATGTTTGGCCATCAGCGCCACAACGTGGTGATGGCGATTTGCGCCGACATCAGCGTAGAAAAATTTGCCCAGGATGCCGCACGCCAGGGTGCCGATCTCTATGCGACCAGCGTACTGGTATCCGAACAGGGCTATCAGCAGGACTGTGATTATCTTGCGCGCTGGTCGCGGGACTACAGGATGGCGGTGATGATGGCCAATCACGCCTGGCCAACAGGTGGCTATCAAAGCGCAGGAAAAAGCGCCTTCTGGGGGCCGGACGGGCGCCAGGTAGTGCAAGGCGGTAGCGGGGAACAGCTGATTATTGCCCGCCGCAGCGGTAATCATTGGCAGGGGGAGGTTCATCCGTTACCCTGCACCTCGGTTCTGTAAACGGGAGAGAGTATGTTACGTGTAATTGACACGGAAACCTGCGGCCTGCAGGGTGGTATTGTCGAAGTGGCATCGGTGGATGTGGTCGATGGACAGATCATAAATCCGATGAGCGATCTGATCTCCCCGGATCGGCCTATCAGCCGCCAGGCGATGGCTATTCATCGGATCACCGAAGAGATGGTGCTCGGTAAACCCACCATTGAGCAGGCGGTGGGGCGTTATCAGGGCAGCGCTTACTACGTGGCGCACAACGCCAGCTTCGATCGCCGGATGCTGCCGGAAATGCACGGCGAGTGGATTTGTACCATGACGCTTGCCCGTCGCCTGTGGCCCGGGCTCAAGTACGGCAATCAGGCGCTGCGCGATGCGCTGAATCTTGAGGTGATTACTCCACCCGGCCTGCATGCGCACCGGGCGCTGTATGACTGCTACATCACCGCTGCGCTGCTGATTCATATTATGGACGCCAGTGGCTGGGACGCTGCGGAAATGGTCCGCAGGATGCAGACGAAAGGACTGGAAAGCACCTTCCCGTTCGGTAAGTATCGCGGTCAGGCCATTGATTCCGTGGCAAAGAAAGATCCGGGATATCTACACTGGATGCTGAAAAACATCCCGGACCTGAAGCCCAATCTGCGTATTACCATGCAGCGGGCCTTAGGCATAGATGATTAGTGAGCAGAGCTGCTGGTGAGCGTGCCGTTCGCCAGCCCAATCAGAAACGCATACTCCAGCGCCACTTCTTCCCACACTTTATAACGGCCTGATTTACCGCCGTGGCCGGCATCCATGTCGGTATGCAACACCAGCAGATTCGAATCGGTTTTCAGCTCGCGCAGCTTAGCCACCCATTTGGCCGGTTCCCAGTACTGCACCTGAGAATCGTGCAGGCCGGTCGTGACCAGCAAATGCGGATAATCCTGCGCAATAACCTGATCGTACGGGCTGTACTGCTTGATGTAGCGATAATACTGCTCGTCGTTGGGATTGCCCCACTCATCATACTCACCGGTGGTCAGCGGGATACTCTCGTCCAGCATGGTGGTCACCACATCAACGAAAGGCACCTGCGCCACCACGCCGTGGAAACGCTCCGGCACCATATTGATCACCGCGCCCATCAGCAGCCCACCGGCGCTGCCGCCCATGGCGTAAAGCTTAGCCGGATCGCCATAACCCTTTTCCACCAGCGCATCGGTGATATCAATAAAGTCGTGGAAGGTGTTCATCTTATTCAGCAGGCGGCCATCATCGTACCACTGCTGACCCATTTCACCGCCGCCGCGAATGTGTGTTAAAGCGAAGACGAAGCCACGGTCCAGCAGGCTGAGTCGGCTGGCGCTGAAATCCGGGTCCATGCTGCTGCCGTAAGAACCATAGCCGTAGACCAGTAGCGGGTTGCTGCCGGGGCGATAGCTGTCCTTGCGATACACCAGCGATACCGGCACATCAACTCCGTCACGCACAGTGATCCAATGGCGTTCACTGCGATAATGACCGGCATCAAACCCTTTTACCGCCGTCTGCTTCAGTACCTGACGCTCGCCGCTGTCCATATCCAGTTCGTACAGCGTGTCTGGCGTGGTCATTGAGGAATAGCCGTAGCGCAATTTGCTGGTTTCCGGCTCCGGGTTATGGCCCAGCCAGGTCACATAGGTTGGATCGTCAAAGGCAATCGCCCGTTCCTCCCCACTCTGCCAGCTAATCTGCCGCAGACGGGTAAGTCCACGCTGACGTTCTTCCACTACCAGCCAGTCGCGGAACAGTGAGTAGCCTTCCAGCACGATATCCGCACGCGGTGCAATAATCGCCTGCCAGCTGTTTTCATCAACGGTGTCGGTGCGATAGAGGCCAAAGTTTTTACCGTCGCGGTTCGATCGCAGGTAAAACTGCTGCTGATAGTGATCGACGCTGTATTCGTGATCTTTACGGCGCGGACTGAACATCACCGGTTCGGCATCCCGCGCATTCGCATCCAGCAACAGGATTTCACTGGTGGTACTGCTGTTGAGTGAGATCGCAATAAACTGCTCTGAGGTGGTCTTATACAGTCCGACATAGAAGGTATCGTCCAGCTCCTCGTAGACCAGCCGATCGCTTTCCTGCGCGGTGCCCAGCGTATGCCGCCAGACCTGGTAAGGTAGCAGCGTCTTCGGATGCTTGCGCACGTAGTAGAGCGTTTGCGAGTCATTCGCCCAGGTCATGCCGGCCGTCACACCTTCCAGCACATCGTCAAAGCTGCGCTCGTCCTGCAGGTGGCGGAAATGAATGCTGTAAATGCGGCGAGAGAGAAAATCTTCAGCCAGAGCCAGGATCTGGTTATCACGGGTAATCGCCAGGCTGCCAAGTGCATAAAACTCACTTTCCGCCGCGCGCTGGTTGGCATCGACCAGCGTTTCCCACTGCTCGGGGTTGGAGGTTTCCGCAGGCTGACGGCTGTAAATGGCGTACTCGTTGCCCTCTTCATAGCGGCTCTGGTAGCGATAGCCATTTTTTACGTAGGGAACCGACTGGTCGCGCGGAGGGATGCGATCGATGATCTCCTGCAGCAGTTCCGCCTGTAACGCTTTTTGCGGCTCCAGCAGGATGTCGCCGTACTCATTTTCTGCTTTGAGCCACGCGATAATTTCCGGATCTTCCCGTTGGTCATCGCGCAGCCAATAATAGTTGTCGCAGCGCGTGTCACCGTGCTGAGTCATCACATGAGGGACTTTCTTTGCTTTAGGTGGTGTCATGATATTTTCACGGTTGCTGTGCCTGCCTGTAAGACTGGCAGCAAGATGCCTGATTGCCAATAGCCGAAGGCACAACCGGTGTAAAATTAGCCTTTATTTTGAGTCGATAGTCGCCATGGCATTGCTGGCTATGGGAGTTGTGAGGTGAAAGTTTTGTTTCTACCTTTGTATTGCCGACGTTTTTAAGGAGCTGAAATGGCCTTCGCAAGAAATCCGTTATTTATAAATACCATTTTGCTGGGTGGGTCCCCCGAACAAAAACTACAGGCAGCCTGTCAGGCCGGTTTCAATCAGGTTGAGCTGTGGCAGCAGGACGTAGAAGCCGCAAGAGCCGGTCTTCACGGGCTGAACAACGTGCTGAGAGATCTCCCGCTGGCGCTGACTGATTATCAGGTGCTGTTGGATTTTGATGGCGCACCGGACGCGCTGCGAAAGGATAAGTATCAAGAGGCCGAAAAAATGATGCAGGTGGCCTGTCTTCTGGGAGCGTCAACGTTGCTGGTTCCGGCTTCAACCGATAGTCGCTGCCATGCTGAGAGGATAGAGGAAGATCTGCGCTGGCTGGCGGATCGGGCACTGCAACGAGGGCTGAACATTGCCTATGAAGCAATGGCCTGGAGCTGCGTAATTAACAATACCGCGGATGCATGGCAACTGATTAAAAAAATAGATGCCCCTAACCTCGGGCTGGTCGTGGATGCTTTCCATATTTTTGTTCGCCAGCGCAGTGTTAATGACCTGGCAGGCATACCGGTGGAAAAGATTTTCCTGGTGCAGCTTTCCGACCTGGCGCAACTGCCAGCAAAGGAAGAACTGGTGGAAACAGCTCGCCATCACCGCCTTTTACCCGGAGAAGGCAATTTTCCTTTAGCTACTCTGCTGCAGCATCTGCATCAGATTGACTATCGCGGGCCGTTGGGGCTAGAGGTATTCAATGACGATCTTCATCAGGCAGATCCTGTGAAAACCGCGCGCAGGGCAATGCATGCACTTAGCCAACTGCTGGCATCGCAGTGATGCCTGCCCTGCCTTCGGAAATTACACCGCGCGCAGTTTACCCTCAGCTTCGGCCGTTTCATCTTCTGAAGCAGCTGCCTCTTCCGGCATTTTACCGGTGCGCAGAATGTGCTGAAGTGCATCTTTGTTTTCTGCCAGATACAGACCCAGCGCTTCACCCTGCTGCTCATCAAGCGCCAGCGGACTGGTGGTCAGCCATTCAGAAAAAACTTCGGCCATATCGAGCATTTTGTCGTAGGCATCGGCTTCTTTTTTGCTGGCAAACGTCATCTTTTCCTCACCTTTTCTGACGACTACGTATTGAATTTCAACAGCCATAATTTTCTTCTCGCTATACTGTGTTTATATACAGCCTATCACTGAAGCGGATTTGACTCAAGTTTAGCGTTCAGGATGAATACGCAAACGTTTTCGTTTATACTGCGCGCGTTTTTTCCATTCAATCAGGTAGAGATTATGACGACTCTTGGAACCGCGCTGCGCCCACAGGCGACTCGCGTAATGCTGTTAGGATCAGGTGAACTGGGTAAGGAAGTGGCGCTGGAATGTCAGCGTCTTGGCGTGGAAGTGATCGCCGTTGACCGCTACGCCGATGCCCCTGCCATGCACGTTGCCCACCGCAGCCATGTGATCAATATGCTGGACGGTGCCGCGCTGGCTGCCTTGATCGCCCAGGAAAAACCGGACTTCGTCGTGCCGGAAATCGAAGCCATCGCCACCGACATGCTGGTTGAACTGGAAAAACAGGGCCAGCACGTTGTCCCCACTGCACGCGCAGCGAAACTGACCATGAACCGCGAAGGCATTCGTCGCCTCGCCGCCGAAGAGCTGTCGTTACCGACTTCCACCTACCGCTTCGCCGACAGCCGTGGAGCCTTCTTTGCCGCCGCCGATGAAATTGGCTTCCCGTGCATCGTTAAGCCAGTAATGAGTTCCTCCGGCAAAGGCCAGAGCTTTATCCGCGAAGCTTCGCAGCTGGAAGCAGCCTGGGAATATGCCCAGCAGGGTGGCCGCGCCGGTGCGGGCCGCGTGATTGTTGAAGGCGTGGTGAAATTCGATTTTGAAATCACTCTGCTGACCATCAGCGCCGTTGACGGCGTTCATTTCTGCGCTCCAATCGGCCACCGTCAGGAAGATGGCGATTACCGTGAGTCCTGGCAGCCGCAGCAGATGAGCGATTTGGCATTACAGCGCGCGCAGGATATCGCCCGCAAAGTGGTTGAAGCCCTCGGCGGACGCGGCCTGTTTGGCGTTGAGCTGTTTGTTTGCGGCGATGAAGTGGTATTCAGCGAGGTTTCCCCTCGCCCACACGATACCGGGATGGTTACGCTGATTTCTCAGGACGTTTCCGAGTTTGCCCTGCACGTTCGCGCGTTCCTCGGCCTGCCGGTTGGGGGTATTCGTCAGTACGGTCCGTCGGCCTCTGCCGTTATTCTGCCGCAGCTGGATAGTGATAACGTTCAGTTTGGTAATTTGCAGGCGGCTGTCGGTGCCGGTTTGCAGGTTCGTCTGTTCGGTAAGCCGGAGATCCGCGGTCAGCGACGTCTGGGTGTGGCACTGGCGACCGGTACGGATATTGATGACGCGGTACAGCGTGCGGTTGCTGCGGCGGCGAGCGTCAAGGTTAGCGGATAATTACTGGGGTCGTATTGCCTGAAGCAACGGTGCTTGCTCTGGCTGGTGGTTCCCCCGCTTGGTTTCCTGAAGCAGCGGAGCTTGCGCTGGCTGATGGTTCCTCCGCTCGGTTGCCTGAAGCAGCGGTGCTTGCGCTGGCTGGTGGTTCCCCCGCTCGGTTGCCTGAAGCAACGATGCTCGCTCTGGCTGGTGGTTCCCCCGCTCGGGCGGGTCCTCGCGCCACGCTTTGCGTGGTGCCATCACTTCGTTCCTCAGCCTCTCGGACCAGCACAGACGGGCGTCCTGCCCGGCTGTGCTTTTCGGTCGCGTCCATGCGACCGAATCCAGGCTTCCTCTCTACGTTCTGCGCTGCGGATTGCCCGTTCGGGGGAACCACCAGCCCGCTGTTAGATCTGGTGACTTCTGGATGAGAAAACAGATACCTATATCTTAATCTTCTGGAACTGAACCCCATTATGGCTGTAAAGCCTCTTAGTTTTCTCTTACCAACTCTCCCTGTTGCTTATAAATCATTCGAAGTCTGCCCTTCGAAAGCTTGAATCTGCATCCGCTAGCAATCTATCTGGTTCCGTTGACTCAACGCTTAATTATCTTGAAGCTAACCGCAAGCACTCTGTAAAAACGGGTGCATACTCTGCGCAAACCGGGCAATCCACAGCGCTGAGGCGAAGACAGCGGGACCGGGGACGCTAACAGGACGTTAGCGTCAGGGCTGGCGCGGGCAGGACGCCCGCTCCAGACCGGCCCGAAAGTCACGCTGCCGGAGCCGAAGGCATCACGCGCAGCGTGACGCGAGGACGCCCGACTTGCGCAGAGGATTCGCCCCGAACACCAATGCCACAGCCACAGCGTTATAGCCAACAATAGGACTTTAACATTCCACCAAGAAGACCTGGTTTAACCTGACTCAATCAGCCAGCTAAGCACTTAATTATCCTGAAGCTAACCGCAAACACTCTGTAAGAAGGGGCGCATCCTCTGTGCAAACCGGGCAATCCACAGCGCTGAGGCGCAGAAAGCGGGACCGGGGACGCTAACAGGACGTTAGCGTCAGGACTGGTGCGGGCAGGACGCCCGCTCCAGACCGGCCCGAAAGTCACGCTGCCGTACCCGAAGGCATCACGCGCAGCGTGACGCGAGGACGCCCGACTTGCGCAGAGGATGCACCCCGAACACCATTTCCACAGCCACAGCCACAGCCACAGCCACAGCCACAGCCACAGCCACAGCCACAGCCAAATAACATTTTGGCAGCCCATAAAAAAAACCGCCATCCCAAAGAGACAGCGGCCTTAAATTCTTAAACCGTGGTCAGATAAACGACTTGCTTACCGCCACAAACCGTCACGCATTAGCGCGCGCCAGCTACCGCTTCCTGCGCCAGACGAGTAATACGATCGTAATCACCCGCCTCCAGCGCATCGGCAGGCACCAGCCATGAACCGCCAATGCACAGCACGCTTTTCAGCGCCAGATAGTCACGGTAGTTCGCCGGAGAAATCCCCCCGGTCGGGCAGAAACGCACCTGCGGGAACGGTCCACCAATTGCCTGTAGTGCTTTCACGCCGCCGTTGGCTTCGGCCGGGAAGAACTTAAACTCGCGCAGGCCATAATCCAGACCGGTCATTAGTTCAGAAACGGTGCTGATGCCCGGAATCAACGGCACCGGGCCGTCGACAGCGGCACGCAGCAGCGGCTCGGTCAGCCCCGGGCTGATAACAAACTGCGCACCGGCATCGGTGACTTCTTTCAGCTGCTGGGCGTTGAGCACCGTACCTGCACCCACAATGGCTTCAGGAACTTCTCTCACCATCGCTTTCAGCGCATCAAGTGCACACGGGGTACGCAGGGTCACTTCCAGCACGCGCACGCCACCGGCAACCAGCGCTTTAGCCATCGGCACCGCATGTTCGAGTTTGTTAACGACAATCACCGGGACAACCGGGCCGGTGGTCAGGATCTGTTCTGCGCTTGTTTTCCAGTTACTCATCAACAACCTTCTCCTGTCTGGCATGCTTTCCCTGTTTGAGATAGCAGGCAAATATTATGCGGTGGTTCCGAAACGGTGACTTACCTTACAACAGTGCGGGAGTATCGTCTATCGCTCTTCGGTATTTTTGAAACACAGGTTCAAAAATATTTTTAATATTGTGTCATTTTCAAAATATCAGGCAAAAAAAACGGCCCACACTTTTCAGTGAAGGCCGCTTATCTGCGAGATGACGTCAGAAAATCTTACTCGATTTCATTCCAGGAACGGCCATCACGCGTGATCATCGCCACGGAAGCAACCGGTCCCCATGTCCCCGCCTGATACGGCTTAGGTGCGTCTTTATCCGCAGCCCAGGCATCCATGATGGAGTCAACCCATTTCCAGGCCTCTTCCACTTCATCACGGCGCACAAACAGCGCCTGAATACCGCGCATGGTTTCTAACAGCAGGCGCTCATAGGCATCCGCCAGATGCGACTGGTTAAAGGTTTCAGAGAAGCTCAGGTCCAGCTGGGTGGTTTGCAGATTGTGCTTATGATCCAGGCCCGGAACTTTGTTCAGGATCTCGATTTCCACACCCTCATCCGGCTGCAGGCGAATAGTCAGTTTGTTCTGCGGCAGTTCAGGCCAGGTATCTTTAAACAGATTCAGCGCAGGGTTTTTGAAGTACACCACTACTTCGGAGCACTTGGTCGGCAGACGCTTACCGGTACGCAGGTAGAACGGAACGCCGGCCCAGCGCCAGTCGTCAATATCCACGCGAATGGAAACGAAGGTTTCAGTGCTGCTCTGCTTGTTCGCGCCCTCTTCTTCCAGGTAGCCAGGCACTTTTTTGCCCTGTACGAAACCGGCAGTGTACTGACCACGCACGGTCTTCTCACGCACGTTAGTCTGATCGATGCGGCGCAGGGAGCGCAGAACTTTCACTTTCTCATCGCGGATACGGTCAGCGGACAGATCGGCAGGCGGTGACATGGCGATCATGGTCAGAACCTGCAGCAAGTGGTTCTGAATCATATCGCGCATCTGGCCCGCTTTATCGAAGTAGCCCCAACGGCCTTCGATACCCACTTCTTCCGACACGGTGATCTGCACGCTGTCGATGGTGCGGTTATCCCAGTTGGAAGCAAACAGGGAGTTGGCGAAACGCAGAGCCAGCAGGTTCAGAACCGTTTCTTTACCCAGATAGTGGTCGATGCGGAAGACCTGGCTTTCTTCGAAATATTCGCCAACCTGGTCGTTGATCTCCTGAGAGGTCACCAGCGAGGTGCCCAACGGTTTTTCCATGACCACGCGAGCAGGCTTGGCGTTAAGTTTCGCCTGGCCCAGGCCCTGACAGATTGCACCGAAGGTGCTTGGCGGCATAGCGAAGTAGTTGATGGTTACGCGTTTTTTCTGGTCAAGCATTTTGCCCAGACGCGGGAAATGGCTGCTGTCATTAACATCCAGGTTGCAGAAATCAAGTCGGCTACTGAGTTTATCCCACAGCGCTTCGTCAATTTTTTCCTTCATGAAGGTTTCCAGCGCTTCACGCACCACTTTGGTATAGGCAGCTTTGTCCCATTCCGCACGGCCTACGCCGATGATGCGTGATTCTTCATGGATCTGGCCCGCTTTTTCTAACTGGTACAGAGAGGGCAACAGTTTCCGGCGCGCCAGGTCGCCTTTGGCGCCGAAAATCACCAGATCGCATGCCTGGGCTGTTTGTGTAACCGCCATTTCATTCTCCTCGTTGCAGGATTAGACTGTCCATGTAGGTTCCGTAGTTGGACAGATCTTATTGTAATTTTATTTCAACACACTGTACTTCGTTTGCCCGGCCCACGTAAACCAGGTGAGGTAACTCTGGCACAATGTATTCAATTCGATGGTTAAATAACTGGCAAAAACGGTCGATCTGCGTCTACGCTTTGCGTAATAAAACATCAGTTCTGATGTTGTTATTACCAATCTGAAAACCTGACACAGCTCAAACTATGGTAAAAAATGTAAAGTTTTCTCATCATGCTACTGCCGTCTCTGCCGTAGCGCATTGTATATTCTCTACAAAATGACATCGATTTCTCCTTTGATTGAAATCGTCAGAATGTATGAGTGGTTAGTCCTATGAATATGCTGGAAAAAATTCAATCCTGCCTGGAAAATTTAAGCAAATCCGAGCGCAAAGTTGCCGTCGTTATCCTTGATTCCCCGACTACCGCGATGCATTCCAGTATTGCACTGCTGGCAAAAGCAGCAGGCGTTAGCGAACCTACCGTAAACCGCTTCTGTCATCGACTGAATACCAAAGGCTTCCCGGACTTTAAGCTCCAGCTGGCGCAAAGTCTGGCCAACGGTACGCCGTATGTCAGCCGCAATGTCGAACAGGAAGATAGCGTAGAGTCCTATTCCGGTAAAATTTTCGAGTCGGCGATGGCCGGGCTGGATCGGGTAAAACAGAGCCTGGATACCAGCGCCGTCAATCGTGCCGTCGATCTGCTGACCCAGTCAAAGAAAATCGCCTTTTTTGGTTTGGGTGCCTCGGCAGCCGTGGCCCATGACGCAATGAATAAATTTTTTCGCTTCAATGTGCCAGTGATCTATTCCGATGATATTGTGATGCAGCGCATGAGCTGTATGAACAGCAACGAGGGAGATGTGATGGTACTGATCTCCCATACCGGGCGCACAAAATCAATGGTTGAGCTGGCGAGGCTGGCGCGGGAAAATGATGCTACGGTTGTGGCGATTACCTCGCCAGACTCCCCGCTGGCGCGTGAAGCGACGCTGGCGCTGACCCTTGATGTACCGGAAGACACTGATATTTATATGCCGATGGTTTCACGCCTCGCGCAGCTGACGCTGATCGATGTGCTGGCCACCGGTTTTACCCTGCGGCGCGGCGCGAAGTTTCGCGATAATCTGAAGCGGGTTAAGGATGCACTGAAAGAGTCGCGTCTGGAAAAGGAAGGCCAGGTTAACATCAGTCATTAGCAGTTTTACTTAGTAACGACGATGAAGGTTCGGGATTATCCGTTCCTTATCATATACCCAGAGATAAAACCTGGTAGTGCTTGCACTTGCAACACCACACTAAAAGTCAACGGAGTTATACATGTCAAGACGTCTCAGAAGAACCAAGATTGTAACCACACTGGGGCCTGCCACGGATCGCGATAATAACCTTGAAAAGATCATCGCAGCAGGTGCCAATGTCGTTCGTCTGAACTTCTCACATGGCACAGCGGAAGATCACCAGAAACGCGCAGATAGCGTTCGCGCTATTGCCGCTAAACTGGGCCGTCACGTTGCCATCCTGGGTGACCTGCAGGGACCAAAAATCCGCGTATCTACGTTTAAAGAAGGCAAAGTCTTCCTGAATATCGGTGAGCGCTTCCTGCTGGATGCCAGCCTGGGTAAAGGTGAAGGCGATAAAGAAAAAGTCGGCATCGATTACAAAGGCCTGCCTGCTGACGTGGTACCTGGCGATATCCTGCTGCTGGACGACGGCCGTGTGCAGCTGAAAGTGCTGGAAGTTCAGGGCATGAAGGTCTTCACCGAGGTGACCGTCGGTGGCCCGCTTTCCAACAATAAAGGCATTAACAAGCTGGGCGGCGGTCTGTCAGCCGAAGCGCTGACTGAAAAAGATAAAGCAGACATCCTCACCGCAGCGCAGATCGGCGTCGACTATCTGGCCGTTTCCTTCCCTCGCTGCGGCGAAGATCTGAACTACGCTCGTCGCCTGGCGCGCGAAGCAGGCTGTGAAGCGAAAATCGTCTCTAAAGTCGAGCGTGCTGAAGCCGTTGCGACTCAGGAAGCCATGGATGACATCATCCTCGCCTCAGACGTTGTTATGGTGGCAAGGGGCGATCTGGGTGTTGAGATTGGCGATCCGGAGCTGGTCGGTATTCAGAAAGCGCTGATCAGCCGCGCTCGCCAGCTGAACCGTTCCGTGATCACCGCCACCCAGATGATGGAATCGATGATCACCAACCCAATGCCGACCCGTGCAGAGGTCATGGACGTCGCGAACGCCGTCCTGGACGGCACCGATGCGGTGATGCTGTCGGCGGAAACCGCTGCGGGCCAGTACCCGGCTGAAACCGTCTCTGCAATGGCAAAAGTGTGCCTGGGCGCAGAGAAAGTGCCAAGCATCAACGTTTCCAAGCATCGTCTTGACGTGCAGTTCGATAACATCGAAGAAGCGATCGCCATGTCCGCGATGTACGCCGCTAACCACCTGCAGGGTGTTACGGCGATTATTACCATGACCGAATCTGGCCGTACCGCGCTGATGACCTCACGCATTACTTCAGGTCTGCCAATCTTCGCCATGTCTCGCCACGAAAGCACCCTGAATCTGACCGCTCTGTATCGCGGTGTGACCCCGGTGTTCTTCGACAGCCACAACGACGGCGTGGCGGCAGCGCACGACGCTATCAACCTGCTGCGCGAGAAAGGTTTCCTGGTGTCCGGCGATCTGGTCATCGTTACCCAGGGCGACGTGATGAGCACCACCGGCACCACCAACACCAGCCGCGTGCTGCGCGTAGAGTAATTCCCCGCTCGCTATTGATGAATGAATGGGCCAGGCAACTGGCCCTTTTTTATTCGCGAACCGCTCAGGCGGTTTTCGCATTTTCAACTTACTGGAAGGAGCCAGCATGGCGTCATTTACGCCTCTGTCGAGTCTGACCCCGCGGTATTTGATTTTTCCTCTGTCGCTGGTGCTGTTTGAATTCGCCACCTATATCGCTCATGACATGATCCAGCCGGGTATGCTGCTGGTCACCGAAGAATTTGGCGTCGGTCCGGAATGGGTCTCCGCGTCGTTAACCGCCTATCTTATTGGCGGCATTATGCTGCAGTGGCTGCTCGGTCCGCTGTCGGATAAATTTGGCCGCCGTCCGGTGATCCTCGGCGGCGTAGCGTTCTTTATGCTGACCTGTATGGCGACGCACTGGGTGCAGAGCATCGAGCAGTTTGTACTACTGCGATTCCTTCAGGGCACCAGCCTGTGCTTCATCGGCGCGGTAGGCTATGCAGCCATCCAGGAAGCCTTCGATGAAGCGCTGAGCGTTAAAATGATGGCGCTGATGGCCAACGTTGCCCTGCTGGCTCCGCTGGCTGGCCCGCTGGCGGGGGCGGCATTTCTTGAATTCAGCGACTGGCGCACCATGTTCTGGCTGTTTGGCGCGCTGACGGCACTCGCTCTGGTAGGATTATGGCTGACGATGCCGGAAACCTCCGGCAATCCGCAGATGTCACTGTCGCTGCCATCGCTGGCGAAGGGCTATGCGGTACTGGTGAAAGACCGTCAGGTGATGAGCGGTTCACTGGCTATCGGCCTGGTTACCATTCCCTGCCTGGCCTGGGTGGCGCTGTCGCCGGTTATCCTGATCCACGACGAGGGGCTGACGCGGATGGATTACGCGCTGCTACAGCTGCCGGTATTTATAGCGATGATTATCGGCAACCTGACGCTGGGCAAGCTGGCATCACGCCTGCCGATCGATAAGCCGCTGCGGCTGGGTGCCTGGCCTATTCTGCTGGGGTTAGCGATTTCCACCATTGCCACGCTGATCGACAACCACAGCTATCTGTGGCTGACCGCCGGTTTAAGTATTTATGGATTCGGCACCGGGCTGGTCAATGCCGGTTTATACCGACTGACGCTGTTCTCCAACGAGTCAGGTAAAGGTAGCGTGGCGGCGATGCTCGGCATGGTCAGCATTCTGGTGTTCGCACTGGGCATTGAGCTGGCGAAATTTGCCTACTTCAGCGACGGGTCGCGGGCGTTCAGTCTGGTGAATCTGGCATGTGGCGTTATCTGGTTCATGCTGGTGCGCGCCTTCCTGCGCGAGTGGCAGCGCCGCTCCACGTTGATCGCGCACTGATTCATCACCTTTAGTGCAGCCCGCCGCTTAAAGCTTGCGGGCTGGCACATAAAAAAGCCGCGACCCATAGAGGATTGCGGCTTTTTTATGCCAGTCGCGGCCTGAAGTCAAACGCAGCCAGGGCGCTATTTCTTTGGATAAAGTTCCTGGCGATCGTAAGGTTCAGTCTCACCCGGTCTGCGGGTTTTCAGCAGCTTAAGAATCCAGGTGTACTGCTCCGGATTCGGGCGAACAAAAATTTCCACTTCCTCATTCATACGCCGTGCCAGCGTAACATCGTCCGCATCGAGCAGATCGTCCATTGGCGGACGCAGATGAATGGTCAGACTGTGGCTTTTGCTGTCATACACGGGAAACAGCGGCACAACTTTGGCACGGCACACCTTCATCAGGCGGCCAACGGCGGGCAGCGTGGCTTTGTAAGTCGCGAAGAAGTCGACGAACTCACTGTGCTCCGCGCCGTGATCCTGATCCGGCAGGTAATAACCCCAGTAGCCCTGCCGAACCGAGCTGATAAACGGTTTGATCCCGTCGTTGCGCGCGTGCATACGGCCACCAAAACGGCGGCGCACGCGATTCCACACGTAATCCATCACCGGGTTACGCTGATTGTGGAACATCGCAGCCATCTTCTGCCCTTCCGAAGCCAGCACCATCGCCGGGATATCGACCGCCCAGCCGTGCGGCACAAGGAAAATCACATTCTGCTGTGCTTCTCGCAGCTGGTCGATCAGCTCGCGGCCCTGCCAGTGAACACGCGGCTGAACCTTATGCGGGCGTAGCGCCAGCTCAGCCATCATCACCATCGATTGCGGTGCGGTCGCGAACATCTCATCAATTATTTTCTCCCGCTCTTCCTCCGGAACCTCCGGCAGGCAGTAAAGCAGGTTAATCTGCGCACGGCGGCGTGCGCTCCGGGCCAGTTTACCGGCCATACGGCCCAGCGATCCCAGAACCGGATCGCGTAAACGGGGAGGAACTAAAGCAATAGCAGCAAAGGCACCTACCGCCAGCCAGCTGCCCCAGTAGCGAGGATGTAAAAAGGATTTCTTAAAAACAGGAATAAATTCAACGTGACTTTTTTTTATGTTTTCCATGCACCGGCCTCTACAATAACGGGCTAATGATAGTGCTGGCAGGTAATTTTGCAATGCATTAACCTGGATTTTTCCGGTAAACGGCCAGTATTTAGACCAGTTTCACCCGGATTTCGTGCACTCTGGTAATAAAAAAAGCCGACGGACTGAGTGCTCCATCGGCTCTGTTATCAGCGGCAGCGAATCACTTGAATCGCAGCTGCGGTACGACTTCCCGGACCTGAGCCAGATAGTCGCTGCGCTCTTTACCGGCCAGGCCTTCCATCCGCGGCAGCTTAGCCGTTAATGGGTTAACCGCCTGGTTGTTGATCCAGATTTCATAATGCAGGTGCGGGCCGGTTGAACGGCCGGTACTGCCGGAAAGCGCAATGCGATCGCCACGTTTAACTTTCTGACCCGGTTTGACCAGCAGTTTCTTCAGGTGCATATAGCGGGTCATATACTGGCGGCCGTGACGAATCGCGACGTAGTTGCCAGCCCCACCGCTGCGCTTGGCGACGATAACTTCACCATCACCCACCGCCAGTACCGGTGTACCCAGTGGGATAGCGAAATCGACACCTTTATGCGGCGCAACACGCCCGGTCACCGGGTTCAGGCGACGCGGGTTGAAGTTAGAGGAAACGCGATACTGCTTAACGGTTGGGAAGCGCATAAACCCACGCGCCAGCCCGGAGCCGCTGCGATCGTAAAACTTACCATCTTCGGCGCGGATGGCGTAATAATCTTTGTCACCGCTGCGCATGCGCACACCCAGCAGCTGGCTTTGCTCGCTCTTGCCGTCCAGCATTTCGCGGGACATCAGAACAGAGAACTGGTCGCCCTTGCGCAACTTGCGGAAATCCATCTGCCACTGTAGCGACTTAATCACCGCACTGATTTCAGCGCTGGTTAACCCGGCCGCTTTGGCACTGGTCACGAAACTACCGTTAACTTCGCCACTCAGAACGTTGTTTTTCCATTCCCCTTTCTGCATTTCAGCGGAGGATTTAAAACTATCGCCTGAGCGATCGTACGTTCGGGTTTCACGGCGGGAGACTTCCCAGGTCAGACGCTGCAGCTGCCCGTCATCGGTCAGCGTCCATGAAAGCTGCTGACCAATTTGCAGGTTGCGCAGATCTTTATCGCTTTTCACCAGCTGCGTAATATCCGACATATCAATGCCGTACTGGTTAAGAACGCTGCTGAGGGTGTCGCCGGTGGAGACCACGTAATCATGCGTCCCGGCTTCATCCGGTACGTCCTGATCGATCTCATCTTTTGGCGTGTCATCATCCGGAGAAGGGGTATCCTGGTCGATGGGTTCACTGGCTTCGGGAAGCAGCGTACGCAGTTCGTTTTTATCCAGTTCGATTGTTTTAACAATCGGGCTTTCACTACCGGGATGATAAATGTAAGGCCGCCAAACGGTGACGGCCAGTGTAACGACGGTAAGTGACCCCAGCATGATGCGGTGAGGTCGGGGTAAGTTGTTGAACGCCATGGCGACAGCGCGGGCTATCTGCTGCAATTAAGTCTTCCTCTATTCTCCTTTCAGGCAGCTCGTATACTGGCTGGACAGCTGTGAGAGGAATTTCACATAGCTGTCTCGTGCTGGAGTGATGTCAGTACCAAGAGGATCGAGGGTGCCCGAACGCACGCTGGTTCCCCTGGCAACCGCATCGATCACGGCTGGCCTGAATTGTGGTTCAGCAAAGACGCATGTTGCCTTCTGCTCAACCAACTGTGTTCGTATTTGATGTAAACGCTGCGCGCCAGGTTGGATCTCAGGATTTACGGTAAAATGACCCAATGGAGTCAGTCCGTAGTGTTTTTCAAAGTATGTGTAAGCATCGTGAAAAACGAAATATCCTTTCCCTTTGACCGGGGCCAGCTGATTACCAATTTTCGCATCGACAGACGCCAATTCTGACTCAAAATGCTGAAGATTGGCGTCTAGTTTGTCCTTGCTTTGCGGCATAAGTTCCAATAATTTTGCGTGAATTGCAACCGCAGTTTTCTTCGCAATCTCCGGTGACATCCACAGGTGCATGTTGTACTCACCGTGATGATGATGATCGTGGTCATCAGCCGCGCCGTGAGCATGCTCTTCATGCTCCTCTTCTTCGTCTTCCCCGCCTTTCAGCAGCAGCGCGTGTACACCCTCAATGCGGTCCATTTCCAGGTTCTTTTGCGGCGGTAATCCGGCCGCCATTTTAGCCATAAAGGCTTCCATTTCAGGGCCAACCCAAACCACTAAATCCGCGCCCTGCAAGCGTTTTATATCCGATGGACGTAATGCATAATCATGCTCTGATGCACCATCCGGTAGCAGAATTTCTACAGGTGTGACACCATCTGCAATCGCGGACGCAATAAAGCCGACTGGCTTAACGGAAGCCACAACGGCAGCCTGTGCAGGAAACGCGAAAGTGGCAGCAACGCCGACGCCGGCAAGTGCTGCAAAGAGACGTGATTTTTTATGTAACATAATGATTCAATCCATCGTGATAAGCTGATGGGCTGTGATATTATAACATTATAGAACTTCTGCAACCGTAATCGACATGTCATCCTTGATCTCCCTTGAAAATGTAGCTGTGAACTTTGGTCAACGCCGGGTACTTTCCGATGTGTCGCTGAAGCTGGAACCCGGTCGCATTCTGACCCTGCTGGGCCCTAACGGCGCAGGCAAGTCAACGCTGGTAAGAGTGGTGCTCGGCCTGATCGCGCCTACGTCCGGTGCGGTAAACAAACCTGCGGATCTGCGCATCGGCTATGTGCCGCAAAAAATTCATCTTGATGTTACTCTGCCGCTGACGGTCGACCGCTTTATGCGCCTGCGCCCTGGGGTAAAGCGTGAAGACATTTTGCCCGCGTTAAAACGCGTACAGGCTTCGCATCTGCTGAACTATCCACTGCAAAAGCTTTCCGGTGGTGAAACGCAGCGCGTGCTGCTGGCCAGGGCACTGCTCAATCAGCCGCAGCTGCTGGTGCTGGATGAGCCGACCCAGGGCGTGGACGTCAACGGTCAGGTGGCGCTGTACGATCTCATTGACCAGCTGCGTCGCGAGCTGAACTGTGGCGTACTGATGGTGTCCCACGATTTGCATCTGGTGATGGCCAAGACCGATGAAGTACTGTGCCTTAACCACCATATCTGCTGCTCCGGCACCCCCGAAGCCGTTTCAAAGCACCCGGAATTTATCTCCATGTTTGGCCCGCGCGGCGCTGAACAGTTGGCTATCTATCGGCACCACCATAATCATCGTCACGACTTAAAGGGACGAATCATATTACGTAAGGGACCCGGTCGTCATGATTGAACTGTTGTTACCCGGCTGGCTGGCGGGGATTTTACTGGCGCTGGCGGCCGGGCCGCTTGGATCGTTTGTCGTCTGGCGCCGCATGTCTTATTTCGGCGATACGCTGGCTCATGCTTCTCTGCTCGGCGTAGCTTTTGGCCTGCTGCTCAATGTCAGTCCGTTTTATGCAGTCATTGCAGTGACGCTGATCCTGTCGCTGGTGCTGGTCTGGCTGGAACGGCGGCCGCATCTGGCGATCGATACCCTGCTGGGCATTATGGCGCACAGCGCACTGTCTCTTGGTATGGTGGTCGTCAGCCTGATGTCCGACGTGCGCGTGGATCTGATGGCCTATCTGTTTGGCGATCTGCTGGCGGTGACTCCGGCCGATTTATGGACCATTGCCATCGGCGTGGCGATAGTGCTGATTGTACTGGCCTGGCAGTGGCGCGCCCTGCTGTCGATGACCATCAGCCCGGAAATGGCCCAGGTCGATGGCGTCAACATTCAGCGCAGTAAGCTAATCCTGATGCTGGTGACCGCGCTAACCATCGGCGTGGCGATGAAGTTTGTCGGTGCGCTGATTATCACCTCGCTGCTGATTATTCCTGCCGCAACGGCTCGCCGTTTCGCTCGTTCGCCGGAACAGATGGCTGCGTTTGCCATCGTGGTGGGGATGCTGGCGGTCACCGTCGGGCTGACCTTCTCAGCGTTTTACGATACGCCTGCCGGTCCGTCGGTAGTACTGGGTGCGGCTGCGATGTTTATCCTGAGCATGGTAAAAAAACCGGCGGTCTGATTATCCGCCGAAGGTGTCTCGCAGTCCTCAAATCCCGCCTGTACAGCCTTAAAAAAACAGCCCCGGAATGGATGACATTCCGGGGCTGTTGCGATCTGTGCGCAGGCGAGCCTGCATCAGACAGTTTTCTCAGGCTTCGCGGTCGATGCCGAAATGCTTATAGGCGTGCTGAGTAGCCATACGGCCGCGTGGGGTGCGTTGAATAAAGCCCTGTTGGATCAGATAGGGTTCCAACACATCCTCAATGGTTTCACGCTCTTCACCAATGGCGGCGGCCAGGTTATCCAGCCCGACCGGCCCCCCGGTAAATTTATCGATAATCGCCAGCAGCAATTTACGGTCCATATAGTCAAAGCCTTCACTGTCCACGCTCAGCATATCCAGCGCGCGGGCAGAGACTTCACCGGTCATCTCACCGTCGGCTTTGACTTCGGCGAAGTCGCGCACACGGCGCAACAGGCGGTTAGCAATACGCGGCGTGCCTCGCGCACGGCGGGCGATCTCCAGCGCACCTTCGGCGCTGAGCGGCAGCCCAAGACAGGCCGCGCTGCGGCTGACAATGTGCTGAAGATCCTCAACGCGATAAAATTCCAGGCGCTGAACGATACCGAAGCGATCGCGCAGGGGCGACGTCAGCGATCCTGCGCGGGTCGTTGCGCCGATCAGGGTAAAGGGCGGCAGATCCAGCTTGATCGAACGTGCGGCCGGGCCCTCGCCAATCATAATATCCAGCTGATAGTCTTCCATCGCCGGATACAGCACCTCTTCCACCACCGGAGACAGGCGATGGATTTCATCGATAAACAGCACGTCATGCGGTTCAAGGTTGGTCAGCATCGCGGCCAGATCGCCTGCCTTTTCCAGCACCGGGCCGGAAGTGGTGCGCAGATTCACGCCCATCTCATTGGCAACGATATTGGCGAGTGTGGTTTTACCCAGCCCCGGCGGGCCGAAGATCAGCAGATGATCGAGCGCATCGCCGCGCATCTTCGCGGCCTTGATGAAAATCTCCATCTGCTCGCGCACGACCGGCTGCCCGACATACTCTTCAAGCAGCTTGGGACGGATAGCGCGGTCAATGACCTCTTCTTCGGTGATAACCCCGGCGGAGACCAGGCGATCGGCTTCAATCATGCTCTACCTCAAATAGCTGCGCGCAGCGCTTCGCGGATCAGGGTTTCGCAGTCAGCATCGGGTTTGCCCACTTTGCTGACCATGCGGCTGGCTTCCTGAGGTTTATACCCCAGCGCCACCAGCGCAGCAACCGCTTCGCCCTCTGCATCATTGACCGCCGCACTCTGCACCTCGCTGGTCAGCGCAAACGGCGTATCGGTAGCGAACAGATCGCCGTGCATACCCTTGAAGCGGTCCTTCATCTCGACAACCAGACGCTCGGCGGTTTTCTTGCCGACGCCGGGCAGTTTCACCAGTGCGGCAATCTCTTCACGCTCAACGGCAGTGACAAACTGCTGCGCCGACATGCCCGAAAGAATGGCCAGCGCCAGTTTTGGCCCCACGCCGTTGACTTTAATCAGTTCACGAAACAGCGCGCGTTCCTGCTTGCTGTTAAAACCGAACAGCAGCTGGGCATCTTCACGCACCACAAAGTGGGTAAAGATAATCGCTTCATGATTCAGTTCAGGAAGCTCATAAAAACAGGTCATTGGCATTTGCACTTCATAGCCAACTCCGCTGGCTTCAATCAGCACCACAGGCGGCTGTTTTTCCAGAATGATGCCTCTCAGACGACCTATCACATTAGCTTCCTTCAGATAAGAATGGTGGGGATGAATACGGGATGAATGTTATAGCATAAAAAAGGCTGGATGGATATCCAGCCTAGGAGCGCAGTCGACCGCGTGCCAGCGTGAGCTTTCCTTCTGCAATTCGCGCAACGTTTTGGCTCAAATGGCAGTGGGTAATGGCGATGGCTAACGCATCGGCCGCATCGGCCTGCGGGTTCGCGGGCAGTTTCAGCAGCGTGCGCACCATGTGCTGCACCTGGCTTTTTTCGGCACTGCCGATGCCGACCACGGTCTGTTTGACCTGGCGGGCGGCATATTCAAACACCGGCAGGTCGTGATTCACCGCGGCGACAATCGCCACCCCGCGCGCCTGGCCAAGTTTCAACGCCGAGTCGGCATTTTTCGCCATAAACACCTGTTCAATGGCGAAGTAGTCCGGCTGAAACTGAGTAATAATTTCACTTACACCCGCGTAAATCAGCTTCAGGCGCGGCGGCAGATCGGTGGAGCTGGTGCGAATACAGCCGCTGCCCAGATAGGTAATCTGCCGCCCGACCTGACGAACCACACCATAACCCGTAACGCGCGAACCGGGATCGATACCCAGAATAACCGTCATATCGCGTGCTCCGGGTTAATGGTTTTTTTACGATAACTCACAGCATACAGGATGCGGTGAGAAATCATAAGGTCGCCGCAACCTCATCAGAGATTTCACCGTTATGGTAAACTTCCTGCACGTCATCACAATCTTCCAGCATATCGATCAGGCGCAGCAGCTTCGGTGCAGTTTCCGCATCCAGCTCGGCCTTGGTCGATGGGATCATGGTGACTTCCGCGCCTTCCGATTTCAGGCCGGTAGCATCCAGCGCATCTTTAACCTGGCCCAGTACTTCCCAGGCGGTGAAAACGTCAATTGCGCCGTCATCGTAGGTCACTACGTCGTCAGCACCGGCTTCCAGCGCCGCGTCCATTACCGCATCTTCTTCCAGGCCCGGAGCGTAAGAGATCACCCCTTTCTTGGTGAACAGATAGGCCACGGAGCCGTCGGTTCCGAGGTTGCCGCCGGTTTTGGTGAAGGCGTGACGCACTTCTGAAACGGTTCGGTTACGGTTATCACTCAGGCACTCAACCATCACCGCGCTGCCGCCAGGACCGTAACCTTCATAAATGATGGTTTCCATGTTGCTGTCGTCATCGCCGCCCACGCCGCGGGCAATCGCACGGTTCATGGTGTCGCGCGTCATATTGTTTGCCAGCGCCTTATCCATCGCAGCACGCAGACGCGGGTTAGAGCCTGCATCACCGCCGCCCAGTTTGGCAGCCGTTACCAGCTCACGAATAATTTTGGTGAAGATTTTACCGCGTTTAGCATCCTGAGCAGCCTTGCGGTGCTTGGTGTTCGCCCACTTACTATGTCCTGCCATTTTACTCGTGTCTCCAAATTAACACCGGACAGGCTATCTTGCTGGCGATTTTCTCCCCCGGCAGTGCTCGCAATGCTCACGTACATCAGTACGCTCCGCTTTCTGCGCGCTGGCGGTGAAGAAACTCGCTGCGCCGATAACGCCTGAACGTTTGGTTAAGTTCAAAATATAAAAAAAATTAGACTACAAATTCTTCAATTGCCTGGCGATTACTCCAGGACTTAGTGAGCGCAGCCGCTTCGGCCGCATCCAGCCAGCGAAAAGCCAGATGCTCGCTCAACACAATGTCTTTTTCCGTCGGCAGCGCCAGGGTAAACCAGTGTTCCCGGTTATGGGTGGTCCCCGGCGCGTAACGGTGGCGAAAGTGCGCAAAGATTTCGAATTCTATATGACGCTGGCAATCCACTAATGTGAACTGCCCGGCGTTAATATCAATTCCCGTCTCTTCCCACACTTCCCGCCGCGCGGTGTCTGCCAGGCTTTCGCCCGGATCCTGGCTGCCGGTGACCGACTGCCAGAAATCCACATCATCGCGCCGCTGCAGCATCAGCACCCGTCCGGTGTCCTGCGCATAAATCACCACCAGCACCGAAACCGGATGCTTAAACGTCATTATTCGCTCTCAGCCGGTTTTTCTTTTTTCACCACGTCAATGCCCAACTCGGCGAGTGACGCCGGGTTAGCGAAGCTTGGCGCTTCGGTCATCAGACAGGCCGCTGCGGTGGTTTTCGGGAAGGCGATAACATCACGGATATTTTCGGTGCCGGTCAGCAGCATAGTCAGGCGATCGAGGCCGAAAGCCAGGCCGGCGTGCGGTGGCGTACCGAACTTCAGGGCGTCCAGCAGGAAGCCAAACTTCTCGCGCTGTTCCTGTTCGGTAATACCCAGAATGCCAAACACGGTCTGCTGCATCTGACCATTGTGGATACGCACGGAACCGCCGCCCACTTCGTAACCGTTGATCACCATATCGTAGGCGTTGGCGATGGCCGTTTCCGGTGCCGCTTTCAGCTCGTCCGGGGTCATCTCTTTCGGCGCGGTGAACGGATGGTGCATCGCGCTCAGGCCGCCCTCGCCGTCTTCTTCGAACATCGGGAAGTCAATAACCCACAGCGGTTTCCACGCGGCTTCATCGGTAATGTTCAGGTCGCGGCCCAGCTTCAGGCGCAGCGCACCCAGCGCATCAGTGACCACTTTGGCACTGTCGGCGCCGAAGAAGATCATATCGCCGTCGCCGGCCTGAGTACGATCCAGAATGGCTTCAACGATCTCAGCGGTCAGGAACTTAGCAACCGGGCTGGTAATACCTTCCAGGCCTTTAGCACGTTCGTTGACCTTGAAGTAGGCCAGGCCTTTCGCGCCGTAGATTTCAATAAACTTGCCGTATTCATCAATCTGTTTGCGGCTCAGCTGAGCGCCACCCGGCACGCGCAGTGCGGCAACGCGGCCTTTGGCATCGTTAGCCGGGCCGGAGAAGACTTTGAACTCCACGTCTTTCAGCAGGTCAGCAACGTCCACCAGCTCCATCGGGTTACGCAAATCGGGCTTATCGGAACCGTAGCGACGCATCGCTTCCGCGAAGGTCATCTGCGGGAATTCACCCAAATCAACGGACTTCACGTCCTGCCACATATCACGAACCAGACGTTCCATGATCTCACGCACCTGCGGCGCGGTCATAAAGGAGGTTTCGACGTCGATCTGGGTAAATTCCGGCTGACGGTCAGCGCGCAGATCCTCATCACGGAAGCATTTCACGATCTGATAGTAGCGGTCGAAGCCGGACATCATCAGCAGCTGCTTAAACAGCTGCGGCGACTGCGGCAGCGCGTAGAATTTACCTTTATGCACGCGGCTCGGCACCAGATAGTCACGCGCACCTTCCGGCGTGGCTTTGGTCAGCATCGGCGTTTCAATATCCAGGAAGCCGTGGTCGTCCATAAAGCGGCGAACGAAGCTGGTGATCTTCGCGCGGGTTTTCAGGCGGTTTGCCATATCCGGGCGGCGCAGATCCAGATAGCGATACTTCAGGCGCGCTTCTTCGCTGTTAGTCTGGTTGGAATCCAGCGGCAGCGGCTCAGAACGGTTGATGATGGTCAGATCGGTGGCGAAGACCTCGATCTCACCGGTAGCCATATCGCTGTTTTTGTTTTTTTCGTCACGCGCACGCACGGTGCCGGTGATCTGAATACAGAATTCATTACGCAGCTCGGAAGCCTGACGGAACGCGTCCTGACGATCCGGGTCGAAGAACACCTGCACGATGCCTTCACGGTCACGCATATCAATAAAGATCAGGCTACCCAGATCGCGGCGGCGATTAACCCAGCCGCACAGTGTCACCTGCTGCCCTACATGAGACAGGTTGATCTGTCCACAATACTTAGTACGCATAACGATATCCTTTTAACTTCACCGCTGCGGGCGCGGCATTTTAAAGAAAACCCGGCCCGGAGGGGGCTGCTGCCGCGAAAAATGGCGGCCATTATAATGGAAAACGGCGCACAGGATAAGTGCTGTCGAGAGGGCAAATCGGCAGAAAAACGGCAAGATGCGTTCATCCCGGCTTTAGCGGTCAACAAAACAACGGTCACCGTGTTTAGACGAAGAATCTTCGTGCTGAAATATCGGCAGTCGCCTCAGTCGATGACATACACGTTAACAAATTCCCCCGCGCTCCCCACACAGTTATAGTCGCGTCGCAGGGACATTGCTTTGTATTCTCTCTGGTTTCCCCCACTCTTCCGGAGAATTACGATGTTTAAACTTAACCCACAGACTACCGCGCTGGTACTTATCGATCTTCAGGAAGGCATTCTGCCCTTCGCCGGAGGCCCGCATACTGCCGGTGATGTGGTGAAAAAAGCCGCCGTGCTGGCTGAAAAGTTCCGCGCGCTAAACGCACCGGTCGTGCTGGTGCGCGTTGGCTGGTCGGTCGATTTTGCCGAAGCGCTGAAGCAGCCGGTGGATGCCGCACATCCAGGCGGTGCGCTGCCGGAAAACTGGTGGACCTTCCCGTCTGAGCTGGGCGCACAGCCTGATGACATCCAGGTGACCAAACGCCAGTGGGGCGCATTCTACGGCACCGATCTTGAACTCCAGCTGCGTCGTCGCGGTATCGACACCATCGTGCTGGGCGGTATCTCCACCAATATCGGCGTGGAATCTACCGCACGTAACGCCTGGGAGCTGGGCTTCAATCTGGTGATCGCTGAAGACATTTGTAGCGCAGGCAGCAGCGAGCAGCACCGCAGCAGCGTTGAATGGATCTTCCCGCGCATCGCCCGCGTACGCCAGTCTGATGAAGTGATCGCCGCACTGTAAAAAAACCAAGACCGGAGGGACCCGGTCCTGCCAGATTTGCACTCCTCCCGCCGCACCGCTACAGTCGCTCAATCAAAATGTAACAGGATTTATGATGACGCCGCTCTATCTTGGGCTGCCGCAGTGGCAGCATCCGCAATGGAAAAAGCTGGGTATGTCTACGCTGGAAGATTACGCCCGCTATTTTAACTGCGTGGAGGGAAACACCACGCTGTACGCCCTGCCGCGCCCGGAGGTGGTTCAACGCTGGCGCGCAATGACCCATGATGATTTCCGCTTCTGCTTTAAGTTTCCCGCCACCATCAGCCATCAGGCGGCGCTCAGGCAGTGCGGTGACCTGACCGCGGAATTCTTTGCGCTGATGGAACCGCTGGCCGGCCGCCTGGGCCAGTACTGGCTACAGCTGCCCGCTGCCTTCTCGCCTGCCGATTTGCCCGCACTGTGGGCCTTTCTGGATTCGCTGCCTACGGAGTTTCATTACGGGGTGGAGGTGCGGCATGCGGAATTTTTTGCCAAAGGCGACGCTGAACGTGCGCTGAACCGGGGGCTGCATCAGCGCGGCGTCAACCGGGTGATTCTGGATACTCGTGCGGTGCATGCGGCGAAGCCTACAACCCCAGCTATCGTTGACGCACAGCGGAAAAAACCGAAGCTCCCGGTTCACGCGGTGATCACCGCCAGCGAGCCCATGATCCGCTTTATCGGCGGCGACAATCCGGAGGCGAATCTGCACGACTTCCGCGCCTGGCTTTCCCGCCTGCCCGAATGGTGCCAAACCACCCGTCCGTGGCTGTTTATTCACACTCCGGATATTGCCTTCGCCCCGGAGCTGGTGCGCTATCTCTGGCCCGATCTGCAAAAAGCGCTGCCGCAGCTGGGGGATGTTCCCGACTGGCCGCAGCAGGAAACGTTATTCTGAGCAATCGGATAGCGGACGAGAAGACAGTCTTAAGATTGCCCGCTATGATAGCCGCAAGATAATTCTTACATCATGGAGTGAGTCATGGTCAGCGCTCTCTACGTCGTTTTTGGCGCGTTGTTGATTATTAAATTTTCACTGGATGTGGTGCGATTGCGCAGGCAGTACCGCATTTCGATTGGCGACGGCGGAGTCTCGGATTTACAGCTGGCTATTCGCATCCACGGTAATGCCGTTGAATATATTCCGCTGGCGGCGCTGCTGCTGGTCATGATGGAGATGAACGGCGCTGATATCTGGTTGATCCATCTGCTGGGGCTGTTTTTCTTCTTTGGCCGCCTGCTGCATGCCTGGGGACTACGCAGCCGTACGATGCTGTGGCGCCGCAACGGCATGATCCTGACCTTACTGACTCTGCTGGGGATGATTATCGTCAATCTGATCTTCCTGCCATGGGATCTGGTACTGACTCTGCATTAACGATTTAACACGCCGCTGGCAGAAAAGATGCAGCCCGCATCGCTTTCTGCCAGAATATGCGCTTTCCGTTAGCTTCCTCCGGACTTACCACTATGACTAACCGCGATACGCTGTTCTCAGCGCCCGTTGCCAAACTCGGCGACTGGACCTTTGACGAACGCGTTGCTGAAGTCTTTCCAGACATGATTCAGCGTTCCGTTCCCGGCTACTCCAACATTATTTCGATGATTGGCATGTTGGCCGAGCGATTTGTTCAGCCCGACTCCCACGTCTACGATCTGGGCTGCTCGCTGGGCGCTGCCACGCTGTCCGTACGGCGTAATATTCAGGTTCCCGGCTGCAAAATTATTGCCGTCGACAACTCCCCGGCGATGGTTGAGCGTTGCCGCCGTCATATCGATGCTTTCCGCGCCGATACGCCGGTTGAGGTGATTGAAGCCGATATCCGCCAGATCCCGTTAGAAAATGCCTCGCTGGTGGTGCTGAATTTCACCCTGCAGTTCCTGGCACCGGAAGAGCGTCAGCAGCTGTTAAACACCATTTATCAGGGGCTGAAACCCGGCGGCGCGCTGGTGCTGTCGGAGAAGTTTAGCTTTGAAGATGCCGACGTCGGCGAACTGCTGTTCAACATGCATCACGACTTCAAACGCGCCAACGGCTACAGCGAACTGGAAATCAGCCAGAAGCGCAGCATGCTGGAAAACGTCATGCTGACCGACAGCGTGGAAACCCACAAAGCGCGCCTGCGTCAGGCCGGTTTCCAGCACGCCGAAGTCTGGTTCCAGTGCTTTAACTTTGGCTCGATGGTCGCACTGAAGGCGGGTGATGCCTGATGGATTTCGGAAATTTTTATCAGCTTATCGCCAAAGGTCCGCTGGCACCGTGGCTGGAAACCCTGCCCGCGCAGATCGCCACCTGGCAACGCGAGTCGCTGCACGGCCACTTTAAAAACTGGGATCGCTCGGTTGAGTATCTGCCATCGCTGACGCCGGAAACGCTGGATCTGTTGCACAGCGTCACCGCTGACAGCAGTCAGCTGACCGAGCGCCAGCGCGGTGGAATTGAAAAGTTGCTGCGCAATCTGATGCCGTGGCGCAAAGGCCCGTACTCGCTGTACGGCGTGAATATTGACACCGAGTGGCGTTCGGACTGGAAGTGGGAGCGCGTATTGCCGCATATTTCCCCACTGGCCGGGCGCACGGTGCTGGATGTCGGCTGCGGCAGCGGCTACCACATGTGGCGCATGATTGGTGCTGGCGCACATCTGGTGGTCGGCATCGACCCGATGCAGCTGTTCCTGTGCCAGTTCGAGGCGGTGCGCAAACTGCTGGGCGGCGATCAGCGCGCCCACCTGCTGCCGCTGGGGATTGAGCAGCTCCCCGAACTGAAGGCGTTTGATACCGTGTTTTCGATGGGCGTGCTGTACCACCGTCGATCTCCACTCGATCATCTCTATCAGTTGAAAAACCAGCTGGTCAGCGGCGGCGAACTGGTGCTGGAAACGCTGGTGATTGAAGGCGATGACCAGCAGGTTCTGGTTCCCGGTGAACGCTATGCTCAGATGCGTAACGTCTACTTCATACCGACCACCGGCGCGTTGAGAAACTGGCTGGAAAAGTGCGGTTTTACTGACGTGCGCATTGCCGATTATTCGGTAACCAGTACCGACGAACAGCGCCGCACCAACTGGATGACCAGCGAATCGCTGGCCGAGTTCCTCGACCCCAGCGATCCCACCAAAACCGTTGAAGGCTATCCGGCTCCGCTGCGCGCGGTGCTGGTGGCGACTAAGCCCTGATTTGCGGTTAGCAGACAGGCCCTCGGGCCTGTCTCAGCACGCAGCATCGTTTCCGGCAATCCCTTCCCGCATTTACTCTGATCTGGCTCAATGCGAATGATAACTTTATCGGAAAGCACATTTTTCAATAACATTACGATTGCCAAAACGTTACGGTAGTGGACAGAAACAATTTCATTCACCTGAACGGAGTATCTGGTATGAGTAAATTTGTTTTTTCTTCCCCGCGTAAATATATCCAGGGCGCAGGCATGATTACCCAACTGGGTGAGAACCTCGCCGACCTCGGCAGCAGCGCGTTTATCGTCGCCGATAAGATTGTCTGGGGGCTGATTGGTAAGCAGGTTCGGGAATCCCTGACCGCCAGCCGCGTTGAGTTTCACTATGAAGAGTTCAACGGCGAAGCCTCCAGCAACGAAATCACCCGCCTCGCCAAACTGGCGAAAAGCAGCGGCACCGCCGTGGTCGTCGGTCTTGGTGGCGGTAAAACCCTCGATACCGTGAAAGCCGTCGCTGATGAGCTAAAACAGCCGGTCGCCATTGTGCCCACCGTCGCCTCTACCGATGCCCCGTGCAGCGCGCTGTCGGTCATCTACTCCGACAGTGGCGTATTCGAAAGCTACCGTTTTTACAGTAAAAACCCGGATCTGGTGCTGATAGATACCCAGGTCTGTGCGCGTGCGCCAGTGCGCCTGTTCGCATCCGGTATTGCGGATGGTCTGGCCACCTGGGTTGAAGCACAGGCGGTAAAACGCTCGCACAGCAAATCCATGGTAAACGGCGACCCGACTATTGCCGGCCTGGCGATTGCGGAAGCCTGTGAGAAAACGCTGCTGACCTACGGCCTGAGCGCCTATGAAGCGGTAGCGAAACAGCTGGTGACGCCTGCCGTGGAAGCGGTGGTAGAAGCCAACACCCTGCTGTCCGGTCTGGGCTTTGAAAATGCGGGCCTGGCGGGGGCGCATGCCATCCACAACGGCTTTACCGCCGTTGACGGTGATATTCACCATTTGACGCACGGTGAAAAAGTCGCCTACGGCACGCTGACCCAGATGGTGCTGGAACAGCGCCCTGATGAAGAGATTGCGCGCTACGTGCGCTTCTATCGCGCCATTAAAATGCCGACCACGCTAAAAGAGCTGCATCTGGAAAATGCCAGCTGGGAAAGCCTGTTAAAAATCAGTGAGCTGGCCAACAGCGACGGCGATACGCTGAAAAATCTTAACCCGAATCTGAGCGCCGAAGATATCGCCAACGCCATCCTGGCCGTTGATACGTTCAGCCAGTCGGTGAAATAATCCCGCCCGGGACCGGCCCTACGGCTGGTCCCAGTATTCATAACGGCTGGCGGCGGCGATATTGCGCCGGAACATGCCCACCGCCGACACTTCCATCTACCGTGAATAGCTCAACGTGCAGTTTCCACGCTCGTCCCACAGCTGGCATTCGTCCTGCGTTGTCGTGGCGCTGAACGGGTTATATTCGCGGATATTCACCCCCAGCTCACGGCCCTGCTTATCATAATTCCACTGAATAGTGCTGCGCTCCGATCCTGAGGACAGCAGCTGGTTTTTATCATTCCAGCGATAGAGATATTCGCCGTTGCTGGTGTTGTCTGAGCCACGGGCAACGCTGCGGATCAGCCGATTGCGGCGGTCGTAATCGTTCACGGTCTCCGTGAAGCCCTCTTCTCCCTGCATAATAAACTGCTCGGATGCGCTGGTTATGCTGCCGTTACGCCCGGCAAAATAGAGCGTGGTACCCTGCTTATGGTGCAGTACCGCTTCGGCATCATCACGCAGTGCGAAAACGGTAATCTCGTAACGCGCCTGCCAGCCGACGCTGACCCGTTCAATTTTCATGTCGAGCTTAAATCGGGTATTGGCGTCCTGCTTGTCGTAGCTGATATCGGCCTGAGTCAGCACGCCGCAGCGATCAAACTTTCCCAGCATGCGCTTTTGCTGATCGACATCTTTACCGAACTCACCAACAATAAACTGCTTCATCGGCCCTTTTGCAGTACCGCCCAGCAGCAGCAGATTATTGTTATCGTTGATCTGCTGCTGATGAACCGCGCAGCGGGGAGGCTGAACTTTCGCTTTGTTTGTCGCCGCAGCGGCCGTTTGAATAACCAGTAAACCTGACATTAAGACCAGGACACAGCTCGTCTTCCTCGTTCTCATCACGACTCTCGCAACAGTCTGAAAATCCATAGGGATAAGTGTATAAGCAACCGCCTTATGACGGCATTGCCATGATGCTCAAACGGCAAAAAAAACCCCAACAAATCATGCTGGGGTCTGGTACTTGCAAACATCACGTCAGGGTTCGGCGTGCTGCGCGGCAAAATCTTTTCTCATCAGGCGACTCGTATTGGTGAACCCAGAGTAATAACGCTTTTCATGGCTTCCACCACGTCCCCGTCGACCACGCTACGGCTAAACTCATCGTTTTCAGCCTCGGAACACATGGAAACTCCGGCCTTACGGTAGCGCATTGGAGATGAAATTCGCTGGCTGGCGGAGCTGTGCAATTCCGTAATACCCGCATCAATAAACTTCTGTATATTGCTTAAGCGCACCCCCGCACCCGCCATAATTTTTGGACCGCGAGTAATACGAGTTAGTTCCCTTAATAACGGTAATCCACTTTCGGCACTCTGCTGCTGACCAGAAGTCAGTATCCTCGCCACACCCAAATCCGTTAGCTGTTCCAGCGCCATCAGCGGGCTGTGGCAGAGATCGAAGGCCCTATGGAAGGTCACCTCCATGCCAGCGCATAAAGGCATTAATTGCAACATACGCGGCAGATCGATATGGCCATCCAGGTCTAAAAGGCCAACCACTACGCCGGGGAATCCCAGCTCACGAACAAAAGCGATATCCGACTTGATTTGCTCAAATTCGGTGACACTGTAACAAAAATCCCCACTCCGCGGACGGACGATCGGATGAACCGGTATGGACACGTGCTCTCTGGCGGCCATCAGTGTTCCCGCAGACGGCGTTAATCCGCCTTCAGCAGGTGAGGCGCAAAGCTCAATTCGATCGGCACCGGCTTGCTCCGCCACCCGTGCGCAATCCACCCCATAGCAGCATACTTCCAGTTTTTGCATTCCATTCTCCTGTTAATTACTGCTGGCTGGTTGTTTATTCACAGACAGATCTCTAGTCTGATTAGTGATAAAAATGAGCACACCTTAACAACCCGTCAACCCGCTACAATAGCCAGCCTGCGAAATGTAAGCGCCACTCCTTCAACCATTTTATGACGTTTTGTGTCAGCCCTCTGGCACAAATTTGTCACACCTCGGCCCAACTCACACTTCATGTTAGTTAATGCTTATGAAACTCGAAGGTAGTCACATCGTTGAACGAAAAAGCTCACAACCTCTAAATTTTCTGCTGCCTTGTGTAGGTGCTCAAAGTGCTGAACCTTGGGGCCATGCTTTGTATTGAACTTTGACACCAAGGACTGAAGTTGTTCATGCATACCTGCTCGCAGGTCATATAGTTTTGAAACTAACTGCAAGTATGCGCCATTTGCTGGCTCAAGCCGGCCATCATGGGCGCATCAACCACCTTAAGAGATTGTCGGATCATGCTCGGCACGTTTTCCATAGTTGACACAGGGGTTTGGTAAATTGTAAAACATTAATACCAGTTATTTCTGGTACTTAGCTACGCTTACAAACAAATAACAAACATCAGTTTTTTCATGTAGTTAAGTAAAGCAAACAAATCAGCATCAGGGCTGATAAAACTGGAGCATTCACAACAGGGATGTTCAATTCATAAGCATAGTTGGTGAAAAAATGGATCTTTATGACTGGCTTTACGCGATAGGTGTGACTTTGTTAAGTATCTGTTGCATAGGAATTTATGCAAGATTTGATAGAGTTTTTTACAAGGGTAAATCGAAAAAGAGATAGCTATGAAAATTGGATACTTATTTCCTGCTGCTTGTGGGATTGCCGGGATAATTCTTCTTATTTGGTTTATAGCCAGCGGAGCCTGGATGCCTGGTGCTTAGTGAAAGACAGCCAAAGAATAAATTGAATTTCATTAAATATTTTTATAAATCCACTGTGCCATCAGGCTGATGTGGATGTATGATGCCATCTCAGCTTTTAGCTGATATGGACCCCTTATTTTTTATTGTCAAATTTATGCCCGAGTAACGCGGGCTTTTTTGTAAAAAAATTGATTGAAATAATTGATGTTATCGATTTAATTTTTTCTTGCCAGATTATTACACATTTATTGATTTATACTATTCTTTAATTTGACGCCATGCGTCACTCTCCTCTAATTCCTTTGCTTTATTAGCCTTTTACTGCCCGTACTTATGCGGGCTTTTTTTTATGGAAATTAGCAGGCTCAGTAGAGAGTGAATCAAAGAACGCAAGGGGGGAGAATTCAAAGGGGAACTGAATGCTATCAAGGAGTTTATTGAAAGTAATATGCATAAGCCCTGGTTCACGACAACTTATGCAAAAAACATCTTAAGTTAATTCGCGACCTAGGAAAATGGCCTGTACAACACGTCTCAGGCCAAGAATATCAACGAGAAGTTGATGTGGTGGTAGTTGTGGAAGTACCGGTATTAGAACCATTACCACCGCTACCAGCAGCGCCAATAGCAATACCAGCCAGCGCAGCTACCGCACCAACACCGATCGCATCAGTAGCACCTTGTGAGAGTCCGAAAGCACCCTCACCAGCTGCCCCACCTTCTACCGGTGCAGCTTGCACACCAGCAGCAAGTGAAGACAGTACCAAAAATACTGCAATTTTTGCCTTCATGAATCTGCCTCTCAATTACTCAATACTTAAAGACCAAACATTCCATCCAGGAAAGTGCAAAGATAATTTAGCATATGAATTTTATATTTCAATATCATTTAGGAGGAGGTTAAGAAAAATATTAGTTTAGTGAAATTTGCAATTGAATGCGCCGAGACACCCCAGATAACTTCCCTGTCGAAAAGCCACTGATTTTAATGGCATTATATGCGTTAATATTTTTTTCTTACCTAAGTTTTGCCAACCTACACAAGCAATCTTTACAAATAATCAACAAGAGCTTCTCAGATGATTTAGTTTGATAACTTCCAATAAAATCCAATAAAAAACCTAATAAAATTCAGATTCATTAACTAATCATATGAATTATCAATACAAACAGCGCTAAGCATTCAAAGTTAAACTCTACATACTGACTTCAATTCCTAAATCTTGGTCGAATTTTCAAATCATGAAACTCCAGTATAGATAACACTGTTTTAGTGATTGCTAACGTTTTTACAGGAAAGATGAATTGATAATGCAACTACCAACGGCAGATCCTTTAAGAAATCAGTAATACCTGAACACTACCGGTCAATGAAAAAAGAGTAGTGCGAACTATGCGGCACCTGCCAGGCAGCATATAAGATGCTGTTACGCAAAGCGATAGGGATTAAATAGTAGCTAGGTAAGACACCCTCCCATCAATAATAGCTGTATATAAATACAGTGCTATCATTTTTGGGGAGGGATTAATAGGTAATCATGGAGGGGGTTTTAGAAGCATGGAATTCAGAGTTGTTTAGTTCCAGCCAGAGCGATCGCAAAATCACGCCCTCTGCAGTGAATGGTTACATACAGCATCACAAACTTATAAGAACTTATGTTGTGATAAAGCTTTCAACGCGAGCAAAAAATGAAAAAAATTGCTGTTTTATCTCTGTTCTCCGCTTTGGCGTTATTCACTCTCTCCTCGCAGGCTGCTGACTGCGAACCTAATGATCTGGGTGGCAATTCTTGTGTGAATGACGATGGTTCAACCAGCGATAGCATGCCAAATGAGATGGGTGGAACGGATACAGTTTCCAGCAAAGGGGCCTTTACAAGCACAGATTCAAGCGACAACGAATCTGATACTGACCTGGACGGTTCATCACTCAGCCCCACCAACGATCCGGCGAGCATGGATGCTGATAGCGCTTTAAAAGGAAAGAGCTGGAATACGCCGTCCAATATTAATGACGGCGCGGCAACTTCCAGTATGGATATGATTAATCAACAATAAAAATGTGCTGATACACTGTGGCAATTGCAGAAACCCAAGCGTCAAGAGATTCACTGGCTAGCTGAATGACTCTTTATAAGCGTTGTACTCATTCGCGACCAGTGTAGCCACATCTTCAGTTGAGGATGTCAGGTCGTTGATCATGGCACGGTAGAACGTGTACGCGATATCGAAACCCGTCTGAACGCCTTTATTACCCACCACCGCGCGACTGTTCGCACCAGTCGGCACGCTCCAGTCTGTCGATGTAACCTGGTCAGCGAATGCCACACCATTCACATAGGCACGGAAAACAACCTTGTTGCTGGCATTGGCGTAAGCATAAAGTGCCAGGTGAACCACCTTTCCGGCCTGTGCCTGCACCGCGCTCAGCGCATTGCTGCTGACCTGTGCGCCGAATGCGTTCAGCTGTAATGTCGCCAGGCTACCCGCTGAGTTACAGGTATACAGCACGCCAACATGGCAGTTGGCCGATGACGCGGTCGGTGTTGCTGCAGCACCTTTAGCAACACCGATGATCATACGTGGACCGGCAGTTGCCTGGGCGTCATATACCGCTGGCACCTTCACCCACAGATTCAGCAGCACCTTTTTGCACGTGGACGCCAGAAAGAATGTGTCCGGCAGATCGATGAGCGGAGAACCCGCCGCCGGAGCCGTGGTGGTATATTTTACTCCACCACCATCATAAACAGCGGTGCCCCTGACCGTGGCTGATTTGTCGTTATAGGTCAGGTCTTTGATTAAATCACCCACCGAGTATCCGGCTGTCTTGCCGCCACCGGCCCACGTACGGCTGGCATCAATACATGAAAGCGTTGTAGCGGTAATTGTTTTCGAGCGATACAGGATCGGTGCCACCGCCGGGTCGAGCGCAATGTCCTTACGGATTTCAATTACACCAGTCATACTTAATTCCAGCCTTTTTTGATTAAAAATTGATTAATGAATGCCGCGTTAATGGCGATACCGGCATTGTTCGGGTGGAGCGTGTCGCCCGTGTTAAGCAGTGATGGAGGTACTGTGCCAGCGTTGTAGGCTGTCACGTCATCAGGCAGTGCGGGGTTATAGTGGCTGCGGAAGTTTTGCAGGAGGTCCACACCATCAATCTGGCAGTAGTTCTCCGGGTAGAGCGATTTATACATGGCGTTTACGGCATAAACGTTGTTATACCCGGTGGTCCCGGTAGTTTCGGTTGTCTGCGTGAACTCCGGACACAGAACAAACCGTTTATGCTGGCTGCGCATCCGTTCGACAATCGCCACCAGGTCATACTGTATCTGCGCAAGGTTGCTGATGTTGTTCCGGCCAATCCAGAGCACATAAACAGCCTCATGCGTACCGGGGTAATGCGTCCCGACCGGGACAGACGACGTCACAACGCTCGTATATGGCAGCACAATGAGTTCAGCCGCCTGAGTCACGGCAACAGCATCGCCGGCCACTGCGCGGGTGAATGTCATCTTACTGCCATCCCACATCACATAACCGCGCACACCTGCAAAGGTCACCTGCAGCTGGTCTGCAACAGCCACATTTCCGACGATTTGCAAAGGCCCGGAATCCGCTTCTGCAAAATCGACACTGCCTGACGCCGGGACCACACCGCCGCTCGGGGTGTATTTAAGCCGGTATGCATCATTACGCAGTGCGATCGAACGGGATATCGCGCCGGAACGCGCAAAGTTATAAACCTTCAAGCCCGTGAGGGTGTACAAATCCCCCGACAGCTTCTGGTTGTTCCCTTCGAACGAATGGCCGTAGAAAGAGATGCTTTTGCGGCCGAATTTCGCCCGCGGGTCATACGTTCCATACGGGCTGTAAAGCAGCTGCCCGATTGCATCAGCATCTGCGCTGTCTGTGAACTGATAGTAGCCGTCTTCCATGCGGTTGAGCACATTCCCCAGCGTTGACGATGCCGCCAGCAGAGTCTGGCT", "alphabet": "DNA"}, "features": [{"location": "[227:1949](-)", "type": "CDS", "id": "<unknown id>", "qualifiers": {"locus_tag": ["ctg5_1"], "transl_table": ["11"], "translation": ["MTTNTHFRGDSLQKVWLNRYPADVPAEINADRYRSLIDLFEHAVLRYAEQTAFINMGQSLSYRQLDIRSRAFAAYLQQELGLKKGDRVALMMPNLLQYPIALFGILRAGMTVVNVNPLYTPRELEHQLNDSGASAIVIVSNFAHTLEKVVAKTQVKHVILTRLGDQLSTAKGTLVNFVVKYIKKMVPKYHLPGAISFRQALQRGASLDYTKPDVINDDLAFLQYTGGTTGVAKGAMLTHRNMQANLEQTRATYGSLLKEGQETVVTALPLYHIFALTVNCLLFIDLGGANLLITNPRDIPGLVKELAKYPFTAITGVNTLFNALLNDEGFNKLDFSSLSLSAGGGMAVQKSVAERWEKLTGHYLLEGYGLTECSPLVSVNPYDIQCHNGSIGLPVPSTDVKLVDDEGNEVAPDEPGELCIKGPQVMLGYWQRPDATDEVLKNGWLRSGDIVTVDHEGFLRIVDRKKDMILVSGFNVYPNEIEDVLMLHPKVREAAAIGVPNDVAGESVKICVVKKDVSLTKEELIAHCKKYLTGYKVPKIVEFREELPKTNVGKILRRELRDEAIKAAQKTAV"]}}, {"location": "[2132:2729](-)", "type": "CDS", "id": "<unknown id>", "qualifiers": {"locus_tag": ["ctg5_2"], "transl_table": ["11"], "translation": ["MRKSRFWQLSGLLLTSLLLSGCVTVPDSVKGTSAMPQQDLVRVLNAPQLYVGQESRFGGKVISVSNKNGMTRLEIAAMRLDDTARPILGSATIGRVFADVNGFVDPINFNNQMVTVVGPIAGIEKGKIGDANYNFVVVKVTGYQRWHMVQQVVSAPQPIDPWIWYGPGHGRRHGGYWGPPPWGYYSPAPAQVQTILTE"]}}, {"location": "[2786:3488](-)", "type": "CDS", "id": "<unknown id>", "qualifiers": {"locus_tag": ["ctg5_3"], "transl_table": ["11"], "translation": ["MSTRILAIDTATEACSVALLNNQQRLAHFELCPREHTQRILPMVQDILQQGGVALKDLDALAFGRGPGSFTGVRIGIGIAQGLSLGAELPLIGVSTLKTMAQGAWRLSGATRVLAAIDARMGEVYWAEYQRDEQGIWHGEESEAVLSPQAASERMAALSGEWSCVGTGWKAWPDLAENSQLVLTVSEEELPAAEDMLILASQALAAGETVAPEHAEPTYLRNEVTWKKLPGRE"]}}, {"location": "[3557:5456](-)", "type": "CDS", "id": "<unknown id>", "qualifiers": {"locus_tag": ["ctg5_4"], "transl_table": ["11"], "translation": ["VADDFAVDGALAQAIPGFKPREPQRVMAAAVAKAIDMRGELVVEAGTGTGKTYAYLAPALRSGKKVIVSTGSKALQDQLYSRDLPTVAKALKFKGTLALLKGRSNYLCLERLEQQSMAGGELAVQAMSDLVHLRGWSSETVDGDISTCGGVAEDSTIWPLVTSTNDNCLGSDCPQYKDCFVVRARRKAMDADVVVVNHHLFLADMVVKESGFAELIPEADVMIFDEAHQVPDIASQYFGQQLSSRQLLDLAKDITIAYRTEIRDVQQLQKSADRLAQSAQDFRLALGDPGFRGNLRELLSDPHVQRALLLLDDALELCYDVAKLSLGRSALLDAAFERAALYRGRLKRLKDVSQPGFSYWYECNSRHFILALTPLSVSDRFREVMEERPASWIFTSATLAVNEQVTHFVERLGVEKAETLILDSPFDYSRQALLCVPRNLPSPNQPGGARQLARMLRPLIEANNGRCFFLCTSHQVMRDLAAEFRATLTLPVLLQGETSKGQLLKQFIAAGNALLVATSSFWEGVDVRGDTLSLVIIDKLPFTSPDDPLLKARMEDCKLRGGDPFDQVQLPDAVITLKQGVGRLIRDVDDRGVLVICDNRLVMRPYGAVFLNSLPPTPRTRDISRAAAFLKP"]}}, {"location": "[5621:7640](-)", "type": "CDS", "id": "<unknown id>", "qualifiers": {"locus_tag": ["ctg5_5"], "transl_table": ["11"], "translation": ["MDILRRSLLKLALPSTLLTLFCSGKAKANINDGIETGPISNVVRPVSTPESAGVTGKGDGVDEASLRLDLISSDGSMLGYKNAGNHAAMQTVKEKLDRIFYVSDFGVLNENSPPVNTVNLQRMLNDISGKDEVTRIVFADVGTLYLNGPIVIPDNTDIEIKVGVTISGATGNVKPIFVSEFWSYVLSKRTINDGVVNNTADIGIRSHYIGLWGAGAVDYNYTGGSADSGMDMSCICIASAMQVKLGGGLMISGAIKYSWLVANVQRLDVQGLRFNNRSDGLHLQPPIDYAYVRNLSGTTGDDMFAMTGGDYLDYDIGLRGAFNHIDVNGIHGENSLCAVKIAGNKTTPINHLSVDGIYGTFSTSVFRIWSDTQNLDFTRVKTCNLDNIGAMPGSGYRAIEIKTVGTGTVNVDNLIVGAISGNYAKCTVPVISVTTGTASNAAVRIHKLTCRCPRNVAYFFEVGGDGAGADASRIDNLEVTFDAAILRPDAPEAYGVKVTRGQINNLVITGSISLAAGQSVLRTSGGKISLVTFDKLNQVNGYTCRATKGNFDASIPEFKFIGGLYTSPEKLVSLVTGYSIDTAGPTVVSKTGEIFTTTAGLVNVQGQVIYGNSCIPVDPVVGVTWSVRGFGINADVRNISAVRGGHCYNTNPSLAGGIGPSAANGSSWQSVI"]}}, {"location": "[7921:8188](-)", "type": "CDS", "id": "<unknown id>", "qualifiers": {"locus_tag": ["ctg5_6"], "transl_table": ["11"], "translation": ["MARTITVDIGDELREFIDLMVQSGSYRTQSEVLRDALRLLREKEAASHLQTLRGLLDEGINSGNAKQWDRDAFLQRVKGMARIADEKD"]}}, {"location": "[8347:8692](+)", "type": "CDS", "id": "<unknown id>", "qualifiers": {"locus_tag": ["ctg5_7"], "transl_table": ["11"], "translation": ["MTIERIDPEHRMSEAVIHNDVVYYTSVPENLDEDAEAQTANALAVIDRILTRVGSDKSRILDATIFLVNKEDFAAMNRAWDAWVSPGNAPVRCTVHAGLMNPKYLVEIKVVAAR"]}}, {"location": "[8727:8964](-)", "type": "CDS", "id": "<unknown id>", "qualifiers": {"locus_tag": ["ctg5_8"], "transl_table": ["11"], "translation": ["MFTGLPALTHEQQQQAVERIHQLMSEGLTSGQAIAMVAEEIRSTHTGGHVAVMFDDEDDEHHADSQDDEDDEEEDEDY"]}}, {"location": "[9080:10451](+)", "type": "CDS", "id": "<unknown id>", "qualifiers": {"locus_tag": ["ctg5_9"], "transl_table": ["11"], "translation": ["MLPVLHSLKYTPDAVEHQFAALAHLPWAMLLHSGFADHSDNRFDILVADPFCTLTTRGEQTAIDENGTVSHSAEDPLTLLAAKLGRAAMQATPCDDLPFQGGALGLFGYDLGRRFETLPELAESQLTTPDMAVGIYDWALIADHHLRRLTLVAYGDIKQRLGWLEAQRPAAAEPFRLTGGWQANMSREEYGEKFRQVQQWLLSGDCYQVNLAQRFKARYQGSEWQAFIRLCRANRAPFSAFIRLPDSAILSLSPERFIRLQNGDIQTRPIKGTLPRLPDEQADHEQAIRLANSPKDRSENLMIVDLLRNDIGRVAVPGSVKVPELFVVEPFPAVHHLVSTITARLKAGLSACDLLRASFPGGSITGAPKVRAMEIIEELEPQRRNAWCGSIGYLSACGNMDTSITIRTLIAEQGNLYCAAGGGVVADSDEAAEYQETFDKVNRILPCLEEPLNEQQ"]}}, {"location": "[10437:11025](+)", "type": "CDS", "id": "<unknown id>", "qualifiers": {"locus_tag": ["ctg5_10"], "transl_table": ["11"], "translation": ["MSSSNPHLQRFLSRFILQPPPSENIALPRRQAAVLVPIVAHPNPTLLLTRRAATLRKHAGQVAFPGGMRDAEDESLVITALREAEEEVAIPPKAVEVIGVLPPVTSSTGFQVTPVVGIIQPGLRWQPNEGEVESVFEMPLEEALRLSRYTPLDVHRHGLHHRVWLSWFDDYFIWGMTAGIIRRLSLQVEKTTQID"]}}, {"location": "[11195:12560](+)", "type": "CDS", "id": "<unknown id>", "qualifiers": {"locus_tag": ["ctg5_11"], "transl_table": ["11"], "translation": ["VISVFDMFKIGIGPSSSHTVGPMKAGKQFVDDLLASRQLSSVTRIAVDVYGSLSLTGKGHHTDIAIIMGLSGASPESVDIDSIPAFIRDVEDRQRLLLANGAHEVDFPREGGMVFRSDNLSLHENGMSIHAYAGDLKIYSKTYYSVGGGFIVDEESFGKTALNEVSVPYPFNSAKEMLNHCQQTGLSLSGMVLKNELAIHSRSDIERYFSDVWQTMRDCIDRGLNTEGVLPGPLRVPRRASALRRLLVSSDKLSSDPMNVIDWVNMFALAVNEENAAGGRVVTAPTNGACGIVPAVLAYYDHFIESVSPDIFTRYFMAAGAIGILYKMNASISGAEVGCQGEVGVACSMAAAGLAELLGASPEQVCVAAEIGMEHNLGLTCDPVAGQVQVPCIERNAIASVKAINSARMAMRRTSEARVSLDKVIETMYETGKDMNAKYRETSRGGLAIKVQCD"]}}, {"location": "[12872:14435](+)", "type": "CDS", "id": "<unknown id>", "qualifiers": {"locus_tag": ["ctg5_12"], "transl_table": ["11"], "translation": ["MQMSQEVLGQFRRKRLLIAAVVAALVLILTLTFRFVEEKNRIEQQSHSFANNAIQRFDRMFSPLDVAADNALAWVGTDCGLIRFKLIEKLAVLQTVRSILLVDNDRIYCSSIFGPSDLAFSNNYPELLVKNQRMQLAVDEHLLKGSPILLLWTPRNEDNRAGVLQVINIELMTSYLLEPTLPWVERAILNVGSQSLEYGNPLIEPATPAEDQVTIVESSLRYPYSITLFGPSPSRLALMTVPSQLPLALLLSLLMGYIVWLATANRMSLSWQISYGITAREFMVYCQPLINAHNGQCDGIEMLLRWHNPRQGWIPPDVFIPLAERQNLIAPLTRFVISETVRHLPDLPMRSSFHIAINVAASHFRERAIIDDLQRLWWPANPQPQLVVELTERDSLPVVDQRVVSHLHKVGVKLAIDDFGTGHSSLSYLKTLSPDVLKIDKVFTAAIGTDAINATVTDMVISLAQQLNIGLVAEGVETAEQAEYLRERGVDALQGYYYARPMPLGDFPAWLANHKAFCPA"]}}, {"location": "[14466:16032](-)", "type": "CDS", "id": "<unknown id>", "qualifiers": {"locus_tag": ["ctg5_13"], "transl_table": ["11"], "translation": ["MEFLLDPSIWAGLLTLVVLEIVLGIDNLVFIAILADKLPPKQRDKARLIGLSLALIMRLGLLSLISWMVTLTRPLFSVGEFSFSGRDLILLFGGLFLLFKATMELHERLENREHNDGANRGYASFWAVVVQIVILDAVFSLDAVITAVGMVNNLAVMMTAVIIAMGVMLLASKPLTNFVNAHPTVVVLCLSFLLMIGLSLVAEGFGFHIPKGYLYAAIGFSILIELFNQIARRNFMRHQARRPMRERTAEAIQRLMGGRRNSTENSGSESSEVAAILPQEAFKDEERYMINGVLTLASRSIRSIMTPRGDISWVDIERPLDEIRMQLLDTPHSLFPVCRGELDEIVGVVRAKELLVALDQGVDVATFASATPPIIIPETLDPLNLLSVLRRAKGSFVVVTSEFGVVQGLVTPLDVLEAIAGEFPDEDETPDIIADGDGWLVKGGTDLHSLQQLFDTQELVRPEDDHASLAGLLIAQKGQLPKAGEVFEMPPLRFQIIEATDYRVDLVRVTRERNEHDEEEG"]}}, {"location": "[16602:17562](+)", "type": "CDS", "id": "<unknown id>", "qualifiers": {"locus_tag": ["ctg5_14"], "transl_table": ["11"], "translation": ["VTIAIIIGTHGWAAEQLLKTAEMLLGEQDNVGWIDFVPGENAETLIEKYQARIHDLDVSQGVLFLVDTWGGSPFNAASRLVVDKEHHEVVAGVNIPMLVEVLMARDDNPSFDELVALAVETGREGVKALKAKPPQPAPAPTVKPPAPPSAPLKPGEHMVIGLARIDDRLIHGQVATRWTKETNVTRIIVVSDEVAADNVRKTLLTQVAPPGVTAHVVDVAKMVRVWNNPKYAGEKVMLLFTNPTDVERLVEDGVGITSVNIGGMAFRQGKTQVNNAVSVDAKDIEAFNKLNARGIELEVRKVSSDQKLKMMDLIARLNQ"]}}, {"location": "[17618:18419](+)", "type": "CDS", "id": "<unknown id>", "qualifiers": {"locus_tag": ["ctg5_15"], "transl_table": ["11"], "translation": ["MEITTLQIVLIFIVACIAGMGSILDEFQFHRPLVACTLIGAVLGDIKTGIIIGGTLEMIALGWMNIGAAVAPDAALASIISTILVIAGGQSVGAGIALAIPLAAAGQVLTIIVRTITVAFQHAADKAAEKGNLTAISWIHVSALVLQAMRIAIPALIVAISVGTSVVHDLLNSIPEVVTNGLNIAGGMIVVVGYAMVINMMRAGYLMPFFYLGFVTAAFTNFNLVALGVIGVVMAILYIQLAPKYNRIAGAQAAGPVNNDLDNELD"]}}, {"location": "[18434:19277](+)", "type": "CDS", "id": "<unknown id>", "qualifiers": {"locus_tag": ["ctg5_16"], "transl_table": ["11"], "translation": ["MVETTTQKKLTPGDIRGVFLRSNLFQGSWNFERMQALGFCFSMVPVIRRLYPENNDDRKQAIKRHLEFFNTHPYVAAPVLGVTMAMEEQRANGAPIDDAAINGIKVGLMGPLAGVGDPIFWGTVRPVFAALGAGIAMSGSLLGPVLFFVLFNLARLLVRYYGVAYGYRKGVDIVSDMGGGFLQKLTEGASILGLFVMGALVNKWTHVNVPLVVSRITDQTGKTTVTTVQSILDQLMPGLIPLLLTFGCMWLLRRKVNALWIIMGFFVIGIFGYWVGLLGV"]}}, {"location": "[19343:19802](+)", "type": "CDS", "id": "<unknown id>", "qualifiers": {"locus_tag": ["ctg5_17"], "transl_table": ["11"], "translation": ["MQLTDYLILLFIVLILLYAIYDELIMPRLNGPTQLKILLQRRTKLDSVIFIGLLAILLYQNLRVQGPQLTTLLLMALGAMAIWLFWVRAPKLLLKEHGFFFANVFITWDRISAINLSEDGVLVITLENRRLLIYVRKLDDLETIYKFMLESR"]}}, {"location": "[19782:20637](-)", "type": "CDS", "id": "<unknown id>", "qualifiers": {"locus_tag": ["ctg5_18"], "transl_table": ["11"], "translation": ["MSYLCPLCQQPLLAQQRVLRCENQHQFDLAKEGYINLLPVQHKRSKQPGDSAEMMQARRNFLDAGHYQPLQQRVCDMLDAALPNSTLSVLDIGCGEGYYTQAVATRLQEEREQALIYGLDVAKIAVRYGAKRYGNVEFCVASSHRLPFGNNQFDAVLRIYAPCKAAELARVVKPQGYVLTVTPGPRHLMQFKALIYQDVKLHDNTPEEMPGFTLVEEQSLGYSMTLNSEESAALLQMTPFAWRARPEVWGILATTTEFACETDFTLRLWQRQDDGETAVSDSPA"]}}, {"location": "[20804:21014](-)", "type": "CDS", "id": "<unknown id>", "qualifiers": {"locus_tag": ["ctg5_19"], "transl_table": ["11"], "translation": ["MAKIKGQVKWFNESKGFGFITPADGSKDVFVHFSAIQGNGFKTLAEGQNVEFEIQDGQKGPAAVNVTAI"]}}, {"location": "[21688:22693](-)", "type": "CDS", "id": "<unknown id>", "qualifiers": {"locus_tag": ["ctg5_20"], "transl_table": ["11"], "translation": ["MAWKNPWYDPVLSHHTPDGFCNPEPELRQPGDLQRWRRERRAQGLPKPPAAGYEQFTRQWWQPADLSGSEDAVWWLGHACLLLRLDGRYTLIDPALSSRASPLPFAGPQRKTPPALAIDDLPSLDSVLISHNHYDHLDRPTIKKILRRFPDVRFVVPLGLAKWFTRLGAAHVEELDWWQSTRLGEVTVHAVPARHWSMRSLRDRNRSLWCGWVVTHPRLNFWFSGDSGYSDRLLEIPNRLGPFNLVALPIGAYAPKWFMRGQHMDPDQAVSLYQAMGQPQTVAIHWGVFELADESLDEPPQVLQQALAQAGLTAERFQAWRIGSRVLLNNICQD"]}}, {"location": "[22717:22993](-)", "type": "CDS", "id": "<unknown id>", "qualifiers": {"locus_tag": ["ctg5_21"], "transl_table": ["11"], "translation": ["MNEMVNDVQGLTSTALIMALVIIGLVVWFFVNRASVRANQQIHLLEALLEEQKRQNALLRKLTENAADKAQPEQAPEDDAEKDFIRMIPER"]}}, {"location": "[23165:23468](+)", "type": "CDS", "id": "<unknown id>", "qualifiers": {"locus_tag": ["ctg5_22"], "transl_table": ["11"], "translation": ["MLNEQRPDIRARLLINNNKGDSMKVLTRLIALLVIIWLAMLVTGYGILTGSNKNVAGMGLQCQYLTARGVVIAQYLHTDSGIIGVTDCPLLRKSIEVVDN"]}}, {"location": "[23517:24309](-)", "type": "CDS", "id": "<unknown id>", "qualifiers": {"locus_tag": ["ctg5_23"], "transl_table": ["11"], "translation": ["MASTDSDKQPDAVSSVMKVFGILQALGEERENGITELSQRVMMSKSTVYRFLQTMKTLGYVSQEGESEKYALTLKLFELGAKALQNVDLIRSADIQMREISRLTRETIHLGALEEDSIVYIHKIDSLYNLRMYSRIGRRNPLYSTAIGKVLLAWRNYDEVREILADVEFVLSTTKTLNGVDELLSALDRVRSQGFGEDNEEQEEGIRCIAVPVFDRFGVVIAGLSISFPTIRFAEENKQHYVSMLHRAAKTISSQLGYHDYPF"]}}, {"location": "[24497:25877](+)", "type": "CDS", "id": "<unknown id>", "qualifiers": {"locus_tag": ["ctg5_24"], "transl_table": ["11"], "translation": ["MSAISVNDGLPVPQRYGAILAIALGITVAVLDGAIANVALPTIARELNASPAESIWIVNAYQLAIIISLLSLSFIGDMIGYRRVYQCGLVLFTCTSVFCALSDSLTMLTIARVLQGFGGAALMSVNTALIRIIYPQRHLGRGMGINSLIVAVSSAAGPTVAAAILSVASWKWLFLINVPVGIAALCLALRFLPDNPQKSQGQRFDIPSAVMNALTFGLLISLLSGFAQGQNGTLLLVELVLLLIIGTLFIRRQLRLPFPLLPVDLLRIPIFALSLGTSICSFCAQMLAMVSLPFYLQNVLGRSEVSTGLLLTPWPLATMVMAPIAGRLIERVHAGLLGAIGLAMFASGLFALALLPNAPADADVVWRMMLCGAGFGLFQSPNNHTIISSAPRNRSGGASGMLGTARLLGQTSGAALVALMFNLFANHGTHFSLLLAGSFATVATVVSALRIRQPRSVHG"]}}, {"location": "[26068:26950](-)", "type": "CDS", "id": "<unknown id>", "qualifiers": {"locus_tag": ["ctg5_25"], "transl_table": ["11"], "translation": ["MMRIALFLLTNLGVMVVFGLILSLTGIQSSSVMGLMIMAGLFGFGGAFVSLLMSKWIALRSVGGEVIEQPRNETERWLIDTIAHQAQQVGIAMPQVAVYHAPDINAFATGARRDASLVAVSTGLLQNMSRDEAEAVLAHEVSHIANGDMVTMTLIQGIVNTFVIFISRILAQLAAGFLSGNRDNEESSNGNPLVYFAVSMVLELVFGIAASIITMWFSRHREFHADAGAARLAGREKMIAALQRLKTSYEPQEASSMMAFCINGKSKSLSELFMSHPPLDKRIEALRTGEYLK"]}}, {"location": "[27163:29209](-)", "type": "CDS", "id": "<unknown id>", "qualifiers": {"locus_tag": ["ctg5_26"], "transl_table": ["11"], "translation": ["MNTLFKSTIIAGLLFAGNLYAADNITRADQIPQLHQEAQHATVSERVTSRFTRSHYRQFDLDKDFSAKIFDRYLNLLDYSHNVLLASDIAQYADKKTTLGEELKTGQLSVFYDLYNLTQKRRFERYQYALSVLNKPMNFTGNDTIDIDRSKAAWPKTTDELNALWDAKVKYDELSLKLTGKDDKEIREVLTKRYQFAERRLAQSNSEDVFQLAMTAFAHEIDPHTNYLSPRNTEQFNTEMSLSLEGIGAVLQMDDDYTVINSMVAGGPAAKSKAITVGDRIVGVGQPGKPIVDVIGWRLDDVVAQIKGPKGSKVRLEVLPAGKGTKTRIITLTREKIRLEDRAVKMSVHNVGKEKVGVLDIPGFYVGLTDDVKVQLQKLQKQNVDSIVIDLRTNGGGALTEAVSLSGLFIPGGPVVQVRDNNGKVREDSDNDGITYYKGPLVVLVDRFSASASEIFAAAMQDYGRALIVGEPTFGKGTVQQYRSLNRIYDQMLRPEWPALGSVQYTIQKFYRINGGSTQRKGVTPDLLMPTGVEAIETGEKFEDNALPWDSVNAATYTKIGDLKPLEPQLLKDHQDRIAKDAEFQYIIKDIARFNANKDKRNIISLNLAEREKENREDDALRLERINARLKAEGKKPLAKLDDLPKDYKEPDPYLDETVKIANDLAQLEKQQPAVTPAAVN"]}}, {"location": "[29228:29933](-)", "type": "CDS", "id": "<unknown id>", "qualifiers": {"locus_tag": ["ctg5_27"], "transl_table": ["11"], "translation": ["MENQPKLNSTKEVIAFLAERFPQCFSAEGEARPLKIGIFQDLVDRVQGEMGLSKTQLRSALRLYTSSWRYLYGIKAGADRVDLDGNACGQLDEQHVEHARKQLEEAKARVQAQREQQQAKKREAGEEAAPRRPRKPARKPAAEGEQPRKPRSKPARPQADRAPAPAAAAVREERQPSRSKPVTDTSALQVGQSIKVTAGKNAMDATILEITKDGVRVQLASGLAMIVRAEHLQF"]}}, {"location": "[30029:30530](-)", "type": "CDS", "id": "<unknown id>", "qualifiers": {"locus_tag": ["ctg5_28"], "transl_table": ["11"], "translation": ["MTKTEFYTDLNRDMRALLTGETSFLAAMGNCSALLFERLDGVNWAGFYLLTEENTLVLGPFQGKIACVRIPVGRGVCGTAVAENAVQRVDDVHLFPGHIACDAASNAEIVLPLVVNGSVIGVLDIDSVEYNRFDIEDEKGLKALTDGLCEVLAGTDVEKFIRMKRT"]}}, {"location": "[30685:31984](+)", "type": "CDS", "id": "<unknown id>", "qualifiers": {"locus_tag": ["ctg5_29"], "transl_table": ["11"], "translation": ["LPKSALHLRCLGLSTTRNMKIHAISHALPQARYQRCPQCDTLFSLPDVKSRQSAHCPCCNARILNGRDWSMTRLTAMAVTMILLMPFAFSVPLMTVHLLGTNIRASLLGGIMQMAQQGDVITASMVAFCTIGAPVTLVVSISYLYFGEKLGMNLRPVLLMLDRLKEWVMLDIYLVGVAVASIKVQDYASIDPGSGLVAFISLTLLSLLTLIHLNVEQLWHRFYPQPVQHAPPASLRVCLSCHHTGVADDRGRCPRCHTPLPFRRHFSLQKSWSALIASIVLLIPANLLPISIIYLNGARQEDTILSGIMSLASGNIPVAAVVFIASILVPFTKVIVLFSLLLSIHFNCEQGLKTRIRLLRVVKWVGRWSMLDLFVISLTMSLVNRDQLLAFTMGPAAFYFGSAVILTILAVEWLDSRLLWDAHATGNADYTD"]}}, {"location": "[31952:34586](+)", "type": "CDS", "id": "<unknown id>", "qualifiers": {"locus_tag": ["ctg5_30"], "transl_table": ["11"], "translation": ["MQQETPTTPTSARVVNRRKISPFWLLPFIALLIAGWLIWTNYQERGTTVTIDFATADGIVPGRTPVRYQGVEVGLVQGISMTDDLRTIKIKASIKSDMRDALREDTQFWLVTPKASLAGVSGLDALVGGNYIGMMPGKGEPRENFVALDTQPKYRVNTGEMMIHLHAPDLGSLNSGSLVYFRKIPVGRVYDYSINPGNHNVTIDVLIERRFTNLVKKDSRFWNVSGVKADVGLSGAKVELESVAALVNGAVAFDSPDSSENAKSDDNYTLYPDLAHSQRGVAITLDLPDGKNLKEGSTPLIYQGLEVGTLTKLTLLDGGKVSGELTLDPSVTGLMRSGTRIEMHSPKISLNDSSLSSLLTGNTLELVPGEGEPQNHFVVLPDNESLLQQANTLVLKLSAPESYGIDAGQPLMLHGMRIGQVLSRTLTEKGVNFSLAVMPEYRQLVHGDSKFIINSRLDVKLGIDGMEVLGASAREWVDGGIRLDPGSKGEVKEVYPLYANSEKAQEGITGDQLPTTLTLVANSLPDIQTGSVVLYRKFQVGEIINVTPRADAFDVSVHIKPEYRRLLTQNSVFWAEGGARVQLNGSGLTVQASPLNRALKGAISFDNLSGAGAGLTRGDKRILYDSETAARAVGSQITLRTYDASKLSAGMPIRYLGITIGQLESLALGADNNQVIAKAVLYPEYVENFARLGSRFSVVSPQISAAGVNHLETLLQPYINVDPGKGRAQRTFELQESTITDARYLDGLNVVVDAPEGGSLSVGTPVLFRGIEVGTVTGTALGSMADRVQITLRISKKYQHLVRNNSVFWLASGYNLKFGLIGGVVKTGTFQQFIQGGIAFATPSTVPLAPRATSGKHFLLEEEEPKDWRKWGTAMPQ"]}}, {"location": "[34704:36141](+)", "type": "CDS", "id": "<unknown id>", "qualifiers": {"locus_tag": ["ctg5_31"], "transl_table": ["11"], "translation": ["VPDSSRVYFPPAFLSLMQQMLPDSAEFDQFIAISQQPLRRSLRVNTLKISVADFLTLVAPMAWSLTPIPWCPEGFWISREDGDALPLGSTAEHLAGLFYIQEASSMLPVTALFDGCPTPQRVMDVAAAPGSKTTQIAARMHNGGAILANEYSASRVKVLHANLSRCGISNTAMTHFDGRVFGAALPESFDAILLDAPCSGEGVVRKDADALRNWSEASNAEIAATQRELIDSAFHALRPGGTLVYSTCTLNQDENQQVIAWLLARYPDAVEVEPLDQLFAGAEKAATAEGYLHVFPQIFDSEGFFVARLRKTTSIPALPQPGYKLGKLPFSPMSRAQQQEVAAAAAKCGLHWDEQYTLWQRDKEIWLFPVEIEPLLSRVRFSRIGLKLAETFPKGYRWQHEAAIALADPLAVNAVELNSAEAEEWYRGRDIYPERDLPAGELIICHQRQPIGIAKTVGSRIKNNYPRDLVRDGKLFNT"]}}, {"location": "[36269:36377](+)", "type": "CDS", "id": "<unknown id>", "qualifiers": {"locus_tag": ["ctg5_32"], "transl_table": ["11"], "translation": ["MKNRYQFYFTLALITIGSLLIIEVLARLVHLIVVG"]}}, {"location": "[36387:36681](-)", "type": "CDS", "id": "<unknown id>", "qualifiers": {"locus_tag": ["ctg5_33"], "transl_table": ["11"], "translation": ["MKNDKEISIDQFTAEEKVLVELRVKTLTAKLGHIASKKEEKEILKEAKRLVMKERVVRESTQVVKVKKPRKPSAAKESEVKDFSWSGSLRKNPRAMK"]}}, {"location": "[36918:37713](+)", "type": "CDS", "id": "<unknown id>", "qualifiers": {"locus_tag": ["ctg5_34"], "transl_table": ["11"], "translation": ["MTDVEQASSVSIFRIRGDIVASTHDEHGQITVIENKIYRILTFDRMCEQSKMQKNEPTLPVHNYIRAMLMAVALKSPKKALILGLGGGCLPRAIAARDDACAMDIVELRPAVIDVARQHFSLPEGEHIHYHAVDADQFIASAEEHRYDLIFSDLYAADTMSPLQEMETFLQHASRTLKADGWLVLNYPQRPAANGPLLQTLQRQFSTLLRCVVPSGNVVIYASNMPFDLPLRELQRIANRVGNEFGTDFSSLTPKLAVLSGRQS"]}}, {"location": "[37812:38928](+)", "type": "CDS", "id": "<unknown id>", "qualifiers": {"locus_tag": ["ctg5_35"], "transl_table": ["11"], "translation": ["MMIKGIGKGFFILILAVTTLGFFHILGPYFSAILWAAILAVIFHPLKTRIRKQLNDKNGISALITLLIICLIVFIPLAVVASSLAVECNALYNRLQNNQTELATVVSGVVNHLPEWARHFLAENDLNNADQIQQQLSGAAMKGGQFFAGSIMLIGKSTFSFTIGFGVMMYLLFFLLKDGAYLVGLIFTAVPLSDHVKHHLFVKFAAVSRATVKGTVVVAVVQGALGGIAFYFADIQGSILWGSLMAFLSLIPAVGSAIIWLPVVLFFLFSGAVVKGLVLAFFFVVVIGMIDNILRPLLVGKDTKMPDYLILITTLGGMEIYGINGFVIGPLIAALFIASWNLFSGKEHRGNTEEIDPEFIEEGLSQSEKSE"]}}, {"location": "[38994:39378](-)", "type": "CDS", "id": "<unknown id>", "qualifiers": {"locus_tag": ["ctg5_36"], "transl_table": ["11"], "translation": ["MTDHATPNLPSRSFSATQQFYAGLGFTTTWQDEHWMIMVSGSVVLEFFPHPELDPYSSWFSCCLRLDDVEAFYRLLQAAGIPEKCTDFPRIHPPKMQPWGLKMGALVDPDGTLIRLIENEKKAAQQA"]}}, {"location": "[39882:40719](+)", "type": "CDS", "id": "<unknown id>", "qualifiers": {"locus_tag": ["ctg5_37"], "transl_table": ["11"], "translation": ["MNTPNSLLTLCFICLITTACTTQKALKETKRQFDNGEYGWALYTGTVGVTVAAIADVFTLGGTSDVNTGTSALSSAANTAAPNSSAAKALSSMASAAPTTSSFSGQSGTTPTAQASDSAALPPVDVSTFNTKDYLPKNGQCAKNLSYLSDRLPAVDNPNISQIRQEVLKGDMLEIMRNINKEGKTPDEGIQLSLQQAEAYDKSGSDALQTAEQTDGQGITAAQFAQQIKAGTLKIDVCDGIRNSSLCAATIYAYGAIGSRAAAANLQCYKRTNQWPKA"]}}, {"location": "[40817:41540](+)", "type": "CDS", "id": "<unknown id>", "qualifiers": {"locus_tag": ["ctg5_38"], "transl_table": ["11"], "translation": ["MTIEAQFPELANYLDPSDNYEIFTEEKQIGDGQYLIVTQRGENESDVMLFKIAPDGLQLQHDGVFAYRNNDIQPRSFHKNLVCGLGSPDDYQSLFNIAVQNVGTFSSLDGPDGGNLACCWAVRQLAYAALGRWITHTDSTTVFAEELGKCFNTTLALDNAPAGCIIISPTSIIGGKRYIGHVGVLGDGQGTSRLIYSNSSSHSRWEQNYSLESWIKRYHQAKGLPVYLYPIPSYEIAGAA"]}}, {"location": "[42331:43246](-)", "type": "CDS", "id": "<unknown id>", "qualifiers": {"locus_tag": ["ctg5_39"], "transl_table": ["11"], "translation": ["MGSIKDQRVDLNNNWPKKSLFPAEKYLIDKMKTCEVDIVFQPAKLKYSDDQDFHNMLSHYLEALDQLPLRPDIAFDCIWKALDAEFVRLQKVNGSKEGRFSLFYKHISKSDYTCNTYSKLTEVIPLQTCEFVAKRILENNIAYKNKPKNNDYQSFRKRTIDSLGQSLYDVFIGKYGVLWDSNKAKTQRDAGILIQKLLKGNKLKVETIEFQLSDQDRALFLTAVTMPQFRNERFHGLTTPPFRSSTATLKTYSHAYFIFHVAYAHLLEVFLYRDFKTIDIETTKQSINDNLNLFIKVFKNEIKK"]}}, {"location": "[43707:44358](-)", "type": "CDS", "id": "<unknown id>", "qualifiers": {"locus_tag": ["ctg5_40"], "transl_table": ["11"], "translation": ["MTYRLTQIDELIRGQHHHLDAGDLCYFFGEYTARQRAAYSETNQLIMNLKKGNERRGLQDYRYKGAAINHVAQMITSTIGNISHYTFVPVPPSKCRTDEAYDDRMTAILRMAKIINSSLDFRELVLQNHSTIASHATTANRPTPDDIMANYTLDASLLAGIRGNIVIFDDVLTAGSHFKAMKQFLHQHLPEVNILGLFVARTAREADLTSLFDFGV"]}}, {"location": "[44354:45248](-)", "type": "CDS", "id": "<unknown id>", "qualifiers": {"locus_tag": ["ctg5_41"], "transl_table": ["11"], "translation": ["MSQLDFGSQNPFELAISPFEEMAAYEALWTEKGATFKTIADKFRQAPQGAVPSDLVSGSTIAAFKARLKEIMSRYALENIGIRVHGASEYPEKLRDARHPIEVLYYQGWWDLVNTRSVAVVGSRKVSEEGARRTRRLVKCLVEDGFTIVSGLAEGVDTNAHQAALALGGKTIAVIGTPLSHNYPKQNSELQRNIRDNYLLISQVPFQRYLDQDYRSNRIFFPERNITMSALTEATIIIEASETSGTLTQARAALAQGRKLFILESCFQNSSITWPAKFEALGAIRVKDYEDIRKNLE"]}}, {"location": "[46143:46689](+)", "type": "CDS", "id": "<unknown id>", "qualifiers": {"locus_tag": ["ctg5_42"], "transl_table": ["11"], "translation": ["MKTSEVIPFNFENHVIRSVEVCDQPWFVAQDVCEALQLQNPSQSVSKLDDDERSMLNIGRQGEAIIISESGLYFLTIRCRDAVKPGTLPHRFRKWVTNEVLPQIRKCGSYQHSMPAYPIDGRLLLTVKDGCLVSSRVLPSNQHVMTIEEFLELAGRAGYIVIHEDDLKALAAGKKCSFPAR"]}}, {"location": "[47049:48033](+)", "type": "CDS", "id": "<unknown id>", "qualifiers": {"locus_tag": ["ctg5_43"], "transl_table": ["11"], "translation": ["MDKRYQVFVSSTFADLQSERTRVIQTLMEMDCIPAGMELFPAIDEEQWEFIKKVIDDCDYYLLIIGGRYGSVAEDGLSYTEKEFDYAIEKGLKVTVLLHEDPDSLPARKTESTPELRGKLLSFIEKAQTGRLRRTWKSVDELPGLVALSMTKTIKTYPAVGWVRADKLSSESDLRAMIDLQKENEKLKMEIASLSSTQSFELPENISGLDSLFTITYTSYSNSMRYPESQTKSIEKSFSEIFSYLSPAIFKICDESTLRIKMNEFIDMCDKKQNYRPFIEDDVFQVIILQFLALKLMTLEAGLFSLTDLGKKTMMSLKLVKDRPHLD"]}}, {"location": "[48469:49006](+)", "type": "CDS", "id": "<unknown id>", "qualifiers": {"locus_tag": ["ctg5_44"], "transl_table": ["11"], "translation": ["MEAVSVVNAPEVMIHNGKAVTTSRAVAQYFHKQHQHITQKISHLDCSDHFLTSNFSLVNFEHRGNTYDAYEITKNGFIFLVIGFTGKKAAAFKEAYIAAFDRIEAELHASQQSYPFDGRLLLTVKDGRLVSSRVLPSNQHVMTIEEFLELAGRAGYIVIHEDDLKALAAGKKCSFPAR"]}}, {"location": "[49227:50337](-)", "type": "CDS", "id": "<unknown id>", "qualifiers": {"locus_tag": ["ctg5_45"], "transl_table": ["11"], "translation": ["VTIIASYDICGCKVLLADTLITSQQKNEEKTTLPTLGKIDSTRVDGDVYIVGNLQKIQILSDYCAVAYAGKVSLAHRFITALSDILKERTLLIKDIEDTYKDIDVNNELAIIYLYNSGDEKITSGGLNSVYALSDVLGEVIYRGSGEQAITDYIKWLDNNTERYRPSPDEVVANGVRVAIQQIAQLQMAEISSSNTPESIKDYFGSGYEIVSFYDGKFNKIDLTYAFIELTYNHQTKNIDINYPYLILSHYMDDDFLVHERYQKDNYDYLADRNSVEYNYNKIFTPSLLNYDKIITNTAQENKLNTLNFCCFVFHDNFKHGYEMWQSIVMRSDTPPISIKNCNEENFYQVDYSLQAEIQLIDFVEKHYL"]}}, {"location": "[50499:51288](-)", "type": "CDS", "id": "<unknown id>", "qualifiers": {"locus_tag": ["ctg5_46"], "transl_table": ["11"], "translation": ["MALFDRNIRDALERLIDVADKEIRKDFYNGCIVDENDYTSNLTSHIRKIINAALPLSVYTFSQKLPPTQERHWGADAMVVLIDHNLNLGKVSFFEAKTDRQNWDYYQTSSTTSHFSTQLERQVRARNFKYAVWEQFYTKKDINAPNQGYRNQEGSSCIFHDVAYNLHAPLPNSTIWTDSDVDYLCKMQRESYLPITMGGVIRFICECHCGSPYPISDIINFLSEKLNVNDVLIIEGGYPPNSENEKSSIGVILEKINQVNRE"]}}, {"location": "[51562:51808](-)", "type": "CDS", "id": "<unknown id>", "qualifiers": {"locus_tag": ["ctg5_47"], "transl_table": ["11"], "translation": ["MKAGVMLGDFYSQGVAQLGLFDDNRPKPNSEKLMRLVDGINQSNTGKLWFAGQGVQKAWAMKRDMLSPAYTTRVDDMPLAR"]}}, {"location": "[51804:52398](-)", "type": "CDS", "id": "<unknown id>", "qualifiers": {"locus_tag": ["ctg5_48"], "transl_table": ["11"], "translation": ["MSTAFLANHAAKKWTKTGGVVDLANVDRQRKLLNLVAVEDVWGVGRRISKKLNAMGIETALQLADSSAWIIRKNFNVVLERTVRELRGEPCLGIEEFSPVKQQIVCSRSFGERITDYEEMRQAICAYAERAAEKLRGERQYCRQISVFVRTSPHATNEVFMAISPVASCIRRATIPAISFVWQLKPWTVSGATDIDT"]}}, {"location": "[52413:52659](-)", "type": "CDS", "id": "<unknown id>", "qualifiers": {"locus_tag": ["ctg5_49"], "transl_table": ["11"], "translation": ["MPRDYEIHIAFKNSIRVEASGRRTVSTVDFVSELSLLHHQFSLREANQWIEHYQSSFRDVSREEGERRIFQLFNPNGGANF"]}}, {"location": "[53186:54584](-)", "type": "CDS", "id": "<unknown id>", "qualifiers": {"locus_tag": ["ctg5_50"], "transl_table": ["11"], "translation": ["MAAGTIALTTNSRSLIGDSTNFIHELQANDFIVVVIGGVTYTLGVSAVQSDTSVTLNAEYNGPTTSGLAWTPIPAQTLVGITAQIAADTARAIRGLNFDKANWQQVFSATGDTITVSLPDGSRFSGPSWGQITTTLNGWAGSLEKINTSLSGITTSINTKADAGENSDITALKSLKTPLTLEQGGTGAATPVDARQSLELGSAATASIQSSQEDTDNGKVLTVGAFGLGSAVSPVAGNWTDRNVNGFYRTPSSGGSLPSPGANYVCQSFIFDNNFKVVAGFRLGGTLSYHARSYINGVWGAPVQFYTTGNTTVDTNNFIKIASPIARLTDTPKSMGGDYLEEGWILSGLVSVNEEAKGVSAEKVSSGVYRVTGALGLATEGWMIEVPQDSNSNRLCFIETDTAEDGAITVRVFSRRFDVNTASIVAGDPMDIPCGRWIDLRLQMPEDSVWNLRTKEDESSATDAG"]}}, {"location": "[54597:55593](-)", "type": "CDS", "id": "<unknown id>", "qualifiers": {"locus_tag": ["ctg5_51"], "transl_table": ["11"], "translation": ["MSDIGFWCTADRGVTYFNLNSGGVRAITFLRRIKTAPVKNKVITVTVQEKDPAGTLFVIPIVASLAHWIANSNAVSFISTNNIKISGSQVTIEFTSSYKNESSPVDGGDGYYYYDVYQSVDAGDSYGLYLKDGSGFSAITDVLRAGYCVFKTTVTLQDGGTWTVPGSIPSRSNATVFANWNSSSAVVVYNNMNKSLKVTGGKVALNIAVFSNGFPLVMSGAGFYVFNHQTKQCVYNSNYTPLFMKKTVQFNGQSVDTGVGKPMVAIGSIGMGGEKKGDYYQLYNKGIKMSGAVISSGRGGNTQYVYTQGFRIFVPDMSFPLVVCDGTQYFN"]}}, {"location": "[55603:58828](-)", "type": "CDS", "id": "<unknown id>", "qualifiers": {"locus_tag": ["ctg5_52"], "transl_table": ["11"], "translation": ["MAAFFYGQNMATTTAIKGNKAGSATSRTPVEQPDDLQSVAKAKILIALGEGELAGELTAQTIFLDGTPLANQDGSSNFSGVHWEFRSGTQSQNYIQGMPGTENEVSVGSEIKSDVAWTHTFTNTQLSAVRLRIKWPSLFQQTEDGDLSGYSIKYVIELQTNGGKFVTAIESAVTGKTTSGYERSHRINLPQDGSTWTVRLRKITDDAHSAMVGDMMTLESYTEVIDAKLCYPNTALLYIEFDSSLFNGSVPQISCQPYGRIIRVPSNYNPTQRAYSGIWDGTFKWSWSDNPAWIYYDIVISNRFGLGDRLTPENVDKWELYRVAQYCDQLIPDGKGGDGKEPRHICDVYVQERNEAFTVLRDFAAMFRGMTYWSGNQLVTMADMPRDIDFLYTRANVINGLFTYSSSTTKTRYTTALVSWTDPDNGYSSAMEPVFEKELVSRFGFNQLEITAIGCNRQSEANRSGRWGILTNNKDRVVTFDVGLDGNIPQPGYIIAIADALISGRVTGGRIAAVNGRVITLDREPDAVAGDRLQLNLPSGVAQARTIQAVKKNVITVSTAFSETPEAECVWAVESDELYLQQYRVTGVKDNNDSTFTITGLMYDPDKFERIDNGAVIDERPVSVIPASTQLKPAHIRIEATSLVNQGINVQTMHVSWDSTANAISYEAQWRKNDGNWISVPRTSTTSFDVSGIYSGQYIVRVRAINAVEISSSWGYSEETGLKGKDGNPPKPVGFMASGINWGVRLTWGFPANTGDTLSTEIQYTANADYSSPLLLSDVPYPSKEYIQLGLKAGQAFWYRAQLVDKIGNESGYTGWISGAASGDADDYLGDLTKDFLTSKDGGRLTDDIQTSIGAILQNALNLDSSISHQFRQVGEVRADVLTVKTTVAEVDKALAEMATQVQAQIGDVTSVLEDKLTAVVNGDGASAIYSLKTGVRINGVMYNAGMSVAVLAEPGKPVVTRIGFNANQFVLMSGSGNAQFSPFAVVDGQVFISDAFIQNGTITSAKIADATITNAKISGDIQSDGFSSNNGWQISKSRNTMTFNSASTGVFINATGFGYQENGVVLCKMGQKP"]}}, {"location": "[58928:59270](-)", "type": "CDS", "id": "<unknown id>", "qualifiers": {"locus_tag": ["ctg5_53"], "transl_table": ["11"], "translation": ["MRKIFLLTILLVADPAHSQVGQRFSDPTDAMMAEKYGTCTRYTCPPGTTVKVDVTEDDTDIATTSEGGVYDLLNLKGMKLLIVKEHETQSANAIVQAPGGQEYFIQWIFLKKI"]}}, {"location": "[59355:59496](-)", "type": "CDS", "id": "<unknown id>", "qualifiers": {"locus_tag": ["ctg5_54"], "transl_table": ["11"], "translation": ["MLKLISNQNYIACVIAVLAFVMTADKNFLRDSINYGLQAVLDAKNN"]}}, {"location": "[59701:60358](-)", "type": "CDS", "id": "<unknown id>", "qualifiers": {"locus_tag": ["ctg5_55"], "transl_table": ["11"], "translation": ["MCREGDNRCTTLAYSVTGRAEKKMTSELRTIRLYGILGKTFGRVYRLAVATPKEAVKALSVMIPGFEVFINNSRQRGLTYAVFSGKRNIGAQELDMDNSAEDIRIAPVIIGSKRGGLFQTILGVALIGAAVWMPGVGIAASNLMFAAGATMTLGGVAQLLSPQTRGLASKQDADNRASYAFGSVTNTTAQGYPVALAYGKPRIGGAIISAGIYVEDQQ"]}}, {"location": "[60392:61103](-)", "type": "CDS", "id": "<unknown id>", "qualifiers": {"locus_tag": ["ctg5_56"], "transl_table": ["11"], "translation": ["MRDATLKAIFNHARECYPAECCGVVALKSRGERYFPCRNLAENPEDNFHLCPADYASAEDWGNVVAIVHSHPDATTHPSELDKAQCDASALPWHIVSWPEGDLRTLHPREELPLIGRPFVLGHTDCWGLIMSYFRQTHGIELPDYRVDYSWWESGEDNRYMDNWYECGFREFSGEFRAGDIAIMQVQAPVANHAGVLLDDGMLLHHLYGKLSQRVPYGGYWRDRTIKRLRYQRFCS"]}}, {"location": "[61105:61897](-)", "type": "CDS", "id": "<unknown id>", "qualifiers": {"locus_tag": ["ctg5_57"], "transl_table": ["11"], "translation": ["MPINRDYQKLEPGNTIRLFEVDGTKFGGVRLRYHSHNVPLTSADVEELEKRDDVDEDQINGLVEAGTLYRKSIWWQGEEFVAWPCQVEGIDASTDGTSAQPKLSVANLNGTITALCLAFDDMLQFPVTIHDTLSHYLDARNFPDGNPTADPTQEKVQVYFIDGKNREAPGAIEFILSSPMDLQGKQIPSRQMHALCEWAIRNQYRSGDGCDYSGKACFDKFNHPVDDPAQDTCPGTLSACKIRFGADNLLPFGGFPGTSLLKG"]}}, {"location": "[61958:62297](-)", "type": "CDS", "id": "<unknown id>", "qualifiers": {"locus_tag": ["ctg5_58"], "transl_table": ["11"], "translation": ["MAIETFTWRTQIQDGMEGSFTQRVRVTVFGDGFKQVTGDGINPESQTWPISMSGREKELIPALNFLRQHAVKAFIWTPPYGGTGLYRVAADSIRASPIGCEVMTIKATFEQA"]}}, {"location": "[62354:65819](-)", "type": "CDS", "id": "<unknown id>", "qualifiers": {"locus_tag": ["ctg5_59"], "transl_table": ["11"], "translation": ["MADIATISLRVNTSELERGSKALDAFSGAASDAASSADNFGNSQKGTAKITAEAAREIEEIHQRVREYSEAQRKNQAATQSATLATDRQKQELQSLLNRISPVNRALNDLDELQRNLVGYRGKGMVDDDDYARYNAVLETTRQKLFQVMEAETAEGRVRVEEAKATERAVASQKAFLRTLTDQTATFRASKSDLAEYRAALLGISEEAEPLIAQLREQERAVGREADQKRAAIIAARGLKQALAEQEAAERAAAAEARRTAASQEGFIRSLEEQANAIGKTRTELLALKAAQLGVSSQAEPMLIKLREQENAWKNGTISVGQYRQAIRQLPAQFTDIATSLAGGMPPWLVLLQQGGQISDSFGGLGGFFTYVKQELLGMKDASDDSSESLSENANALAENAEHAKSLSSFISPLTVGLTALAVVGGVLGYQFYQASTRSEQLKKSLVLTSHYSGLTASSLQSTVDAAHEAGVTFADASNALKSLIDAGVPAGTNFEKLTVTISNFADKSGESIDDLAQSFARLADDPAKGILALNDKYHLLTATQYTQITALQEQGKFTEALAAANKIASDSMDAAADKMKNSLSTVSRMINGLTDMAKGMWDAIEGLGRSTTVSEEVKRLTSKRDSIQTRLNSVAFADTPLGGTRSELQEELNTLNLQIHAYNLAADTQVARERAANDAQMQQNQNLKDAISLQEGLNQGLSNQEKRERAITELNQMRSRMNKAAADHPEQNIGMSDVQYRQRLANIKNQYKDPKIPKPTGLTSSSGDRAQDKGQRDLLDLLAQLRALQKHRDINDVVSQQRLDLHKAENTFAVLEDAARSRQLTKQEQSLLTSKAQVLQLARQKALLGDQIVAQDKLNKRMDTAQKYANQMAQKTDALQKGSGMSDRLAQRELAKSQLASGWKNAGGDLSEEGYRQELRAAEDYYSAEDALRSNWQKGVQKGWSDFSDEATNVYGQVEGVTKTAFTGMSSTLTDFITTGKASFKDFLTTFLKGIVQITTQMALLNSMKMVTGGTSFGALLGFDAGGYTGNGGKYEPKGVVHGGEFVFTREATKRIGVPNLYGMMRGYAEGGYVSHSAPTQVTQSANGRNPGFVMNNVFNVNGNQTQSTVSGSTTGGGKAIKDQIIGIFSQQLDKALGQSGRITNFVNNKIGR"]}}, {"location": "[65818:66013](-)", "type": "CDS", "id": "<unknown id>", "qualifiers": {"locus_tag": ["ctg5_60"], "transl_table": ["11"], "translation": ["VWPAFDVLRAMSTQWRTGMNGVTGLDYNVLPWLMKVTGVEDEATAFNDIRVMERAALDVIHKGA"]}}, {"location": "[66123:66435](-)", "type": "CDS", "id": "<unknown id>", "qualifiers": {"locus_tag": ["ctg5_61"], "transl_table": ["11"], "translation": ["MATKFTLQPKPTFKANVTIPRAGEDDGVLTFTFHHKPLKELVELEKLEGKTATDFLAEIIAGWALPEAFSSENLSILLENYPAAMRTITETYYRELMGHREKN"]}}, {"location": "[66499:67171](-)", "type": "CDS", "id": "<unknown id>", "qualifiers": {"locus_tag": ["ctg5_62"], "transl_table": ["11"], "translation": ["MGFALPNGAHVYLASDYGPAVTFTGATNTEHAVITVSSAENLAVGDIVHVNCNWSGIDNVIAKIDAIAENAVTLRNINTTNKNKYAAGGGAGSVRKVLEWTELPQIKEVSKSGGDQNTTQIQFLSDDRQRNLNTYKSAISQTYSIAHDSTLPVYSQLRQLDEEEETVAAYMYVPKAKENRYWAATASFDDTPATAVNEVETVSVVLNLQSPAMTFYKVIAGSA"]}}, {"location": "[67239:67650](-)", "type": "CDS", "id": "<unknown id>", "qualifiers": {"locus_tag": ["ctg5_63"], "transl_table": ["11"], "translation": ["VSRPDITGLLESRLGEWAEQQGLPVAWDNIPFDPPGGIYLTSHDMPATPYAIDLSLQSKVYIGVYQVNVVIPAAQGREKGRNIASQIEELFENGTELPGEGFICYIDGEPAQYAGVATETTYTLPVSLNYRVDITH"]}}, {"location": "[67646:68231](-)", "type": "CDS", "id": "<unknown id>", "qualifiers": {"locus_tag": ["ctg5_64"], "transl_table": ["11"], "translation": ["MSENQQFMASIEAFVSKAKANQEAVIRAVSIKILARLVQMSPVGNPELWQVNQTQVAYNAAVAEHNRLLRQNPDNLTKTGRLRKGLKVSDSMGLTAPPGYTGGRFPGNWQVSFDQEAEGETGRIDKSGNLTIAEGNLVIEQFKVGMTAVYFCNNVPYAYPLEFGHSHQAPSGMVRVTAAEFQRFFDDAAREVTS"]}}, {"location": "[68232:68583](-)", "type": "CDS", "id": "<unknown id>", "qualifiers": {"locus_tag": ["ctg5_65"], "transl_table": ["11"], "translation": ["MAINYQRMRDTATRLLAENGSQYDVVRKGSISMSGGKEVHEPDHTFTATGVRIDYDPKEIDGEFILAGDVRIIFTAEPALRVGDLVMVDGKQYRIFRPNPIKPGAVVISYRTQLRA"]}}, {"location": "[68584:69070](-)", "type": "CDS", "id": "<unknown id>", "qualifiers": {"locus_tag": ["ctg5_66"], "transl_table": ["11"], "translation": ["MMLITDPLSLHMDSYASVAVLRDLAGARGYDIPADDDECERLLIQAMDYLAGLKWKGQRGSASQPNAWPRSGVEVDGFTLSPHTIPVQLIQAQCRLAIEAQNTDLQPATSGGAEVLQESVSGAVSITYAEGTSRDPPSFPWLSGLLRGMVAGFGQVSLVRG"]}}, {"location": "[69066:69297](-)", "type": "CDS", "id": "<unknown id>", "qualifiers": {"locus_tag": ["ctg5_67"], "transl_table": ["11"], "translation": ["MAGLTKEQMAEREAATKQASEPTPPDSVDELPPGKMMMYRSNPLHPGGPVKASVHEAEVERWIEEGWSHTPCVEEE"]}}, {"location": "[69348:70482](-)", "type": "CDS", "id": "<unknown id>", "qualifiers": {"locus_tag": ["ctg5_68"], "transl_table": ["11"], "translation": ["VNTLTNLIPTIYTALDTVSREQVGFIPAVSRSSKADAAAKGQSVTAPVAGIAKTVDIEPGPTAPDDGDQDIGNVNVTITKSKMSPVKWNGEEQLALGPAGTYNTILADQFAQAFRAVAGEVDADLAALYFGSSRAVGTPGKPPFGIPGDLSDAALARQVLSDNGAPKSELQMVLGSSAIASMRGKQSVLFKANEAGTDKLLREGTIGRLEGFDIHESFNVKRVPPTAAAGYLVNGAKVEGDVLISIDTGKGIIPIGTVVNFSGDENHYVVAASTASTVTISAPGLRQDLADDTQMTVLGGFAANMAFDRKAFVLASRTPAMPKGGDTADDVMNVTDSVSGITFQIALYRQYRQVRYEIGLAWGVASIKPAHAVLLMG"]}}, {"location": "[70562:71315](-)", "type": "CDS", "id": "<unknown id>", "qualifiers": {"locus_tag": ["ctg5_69"], "transl_table": ["11"], "translation": ["MKLKLDADGHVVVENGMPVYVHDDGKEIAFDAAQAVSKISALNGEAKAHREAKEAAEANLAKFANISDPAKALEALDMMTKIDQKKLIDAGAIDQVRADITKSFQTQLDEANGKSQQLEQQLYGEMIGGRFVGSKFIQEKMAIPSDFVQARFGKSFKIEDGKIVAYDPTGNKIYSRSKPGDLADFDEALEFLVEQYPQKDHILKASGNSGSGSQQSQHQAGQKTMKRGEFDSLDPIARGTALQGGITIVD"]}}, {"location": "[71438:72437](-)", "type": "CDS", "id": "<unknown id>", "qualifiers": {"locus_tag": ["ctg5_70"], "transl_table": ["11"], "translation": ["MVNVLNNSDAALTAQLRVALQKLSPESFTVNRLESLLGSVREINRTAVQTSFQSLADELLDFGREESGYYHDLFNQLLPEAVLRHYPLITLSPDMVYATAMAQPFQGRLLKEWASNLESDRLKRVVNAVRSGYLAGDTTDQIARRVRGTVNRHRQDGVLQMSRANAMSIAKTAVSHVAAVARGKFAEANRDVLDAKQWLATLDNRTTPMCIIRDRKKYTLDNKPVGHKIPYLTGPGKIHFCCRSTETLVVKSWRELGIPMDEMDAGTRASMDGQVPADTSYLEWLARQSAERQGQVLGVVRGRQYRAGNLKLSDMFTDKGEWLTLAQLHALH"]}}, {"location": "[72507:73914](-)", "type": "CDS", "id": "<unknown id>", "qualifiers": {"locus_tag": ["ctg5_71"], "transl_table": ["11"], "translation": ["MPDISTPNLDYGQMTQAWDINDALMGGTLFMRTLGESYLPKWPNEELVAYRHRLSVATLLPAYEETISQNVGRVFAEPVKLSDDTPDAIVKSADNFDMAGNRLDVWAQEYFRMASQYGLAHALVDFPRVDRSETRTRADEKARGLRPYATLINPRQVIGWESEVRDGMTVLTELRIKEVVIEKSGDFGQKKIEQIRYLTPGKVEIYRKSTGVDGAAVWLVYDAWDTSRKDISLVTLYTKRTGFLCGTPPLLNLALLNIKHWQSQSEQDNILHVARVPILSVFGLKEGQELTIGASSATQFSDRAKQGVEYTEHSGAAVGSGETSLEKLEQQMRMAGAKLLRVENTSTKSVDQTNEERMQEHSPLYTMANSLEDALDNILQIMAEWMGLDNGGNVDVRTELDTAEQTLNAPAVLAIQSLRQGGDIRPVDAVRALQNLRVIDPDAKPEDVVTELNNLTPSMIGDSDEKDQ"]}}, {"location": "[73916:75476](-)", "type": "CDS", "id": "<unknown id>", "qualifiers": {"locus_tag": ["ctg5_72"], "transl_table": ["11"], "translation": ["MTYNVVWQPQPGSQTLALSCPCDEILYEGTRGPGKTAAQLARFRARVGLGYGPFWRGVILDVEYKHLADIIAQSKRFYNAFVDGARFLSSASELKWTWPGGEELLFRFGCDEDDYWKFHGQELPFIGFNELTKQYSSNFYESMFSCMRSSFRPADYPQKNGFLLPPIPLEAFSTTNPFGVGHTWVKKRFIDPAPRGTVIKKTQVVFNPQTQEEEEITLHRVAIHGSYRENRYLDPKYVATLMAIKDVNKRKAWVEGSWDVTSGGRFDHLWSEKVHVIKPFPIPDSWTVDRSHDWGESKPFANLWWAESDGTAATLPNGRQFCPPAGSLILIGEWYGCPPDELNTGLKMSSTNVAKGVAWIDQRLAGIEVDEPEETKGKGQVHFQPGICKKVIPGPADSAIYNTSDNELSIGQKMENQGVLWLEANKKPGSRINGAAIFADMLEAVLEGCDKESGIPENPGFYVFNYCRGWISRVPVLSRDGKNPDDVDTTQEDHDWDATRYRVLHSPPKPDGSVKPLRM"]}}, {"location": "[75465:76104](-)", "type": "CDS", "id": "<unknown id>", "qualifiers": {"locus_tag": ["ctg5_73"], "transl_table": ["11"], "translation": ["MVECCGAKTRSGAPCKAKRMANGRCRMHGGKSTGAPKTPGSIYSKYLTPEEQRVSAALKLGSIDDELRLTRIRLMRALALENKIDEDDPDSELQIESKTIEPQLIGGMVDTEINEEGDEVEVSIVRRQYRRRDYSGLIDRLTARIANLESQRAMLMNSSMDTERKQLELDRLRKDKAAGVVHNVIVVPHCTSVDDWEKAAQIQQSGLADNDV"]}}, {"location": "[76445:76901](-)", "type": "CDS", "id": "<unknown id>", "qualifiers": {"locus_tag": ["ctg5_74"], "transl_table": ["11"], "translation": ["MQHKMTPAEKMELKEKTKAEARQKNNLAKEQAIRTRASKTMPQMVTLPELTGDAEVDSKADLDALQEGFRQRAKAEASRFELTTDSEYWCALCFQTREQKEVFLKALDLFTHGDKYLDGQLVAERLGIKLPEGHVPYKPDGKIVKTWLEFT"]}}, {"location": "[76890:77592](-)", "type": "CDS", "id": "<unknown id>", "qualifiers": {"locus_tag": ["ctg5_75"], "transl_table": ["11"], "translation": ["MARPLSGRETIEAVRARQDKTLLAFSTGKDAVAAMLAIREHFEEVIPYYLYLIPGLEFVEESIAYYEKFFGVKIIQLPHPSLHRWLNNYMFQPPERCAVIEQAQLPTFDYSDIQRILVEQLALQKNILVADGVRAADSPMRRIAISTHGTISYKQFRYHPIWDWKSADLVNCFRLHRVRLTEDYKMFGRSFDGLDLRFLLPLKKHRPRDYQKILDWFPLADLEVFRWERANAA"]}}, {"location": "[77640:77964](-)", "type": "CDS", "id": "<unknown id>", "qualifiers": {"locus_tag": ["ctg5_76"], "transl_table": ["11"], "translation": ["MTNKEIASTILEQLGGGRFIAMTGAKQFVAIDSGLQFKLPQKPHYTRDGINTIIIKLAASDTYEFSALKAITRKGVSSMKSLFQCSGLYFDQLQSTFTEATGLDTHL"]}}, {"location": "[78035:78323](-)", "type": "CDS", "id": "<unknown id>", "qualifiers": {"locus_tag": ["ctg5_77"], "transl_table": ["11"], "translation": ["MSTINEKKNRIAAFNAGLNPETLKPAWEWEQASADDVRLILALCSNLSGSKTGSLVGVEGRQVRKWTAGDARIPYAAWALLVHEAGLGWIASVKG"]}}, {"location": "[78838:79135](+)", "type": "CDS", "id": "<unknown id>", "qualifiers": {"locus_tag": ["ctg5_78"], "transl_table": ["11"], "translation": ["MRAKTDMHQADIIAAFKKKNTTLAAVSRSYGLSSGTLANALKRPWPKGEFIIAGYLGMHPSDIWPSRYLNAKGELRDREKLLRTKNLKLTEDLMKTKS"]}}, {"location": "[79303:79519](-)", "type": "CDS", "id": "<unknown id>", "qualifiers": {"locus_tag": ["ctg5_79"], "transl_table": ["11"], "translation": ["MPEITAVCCDDEEHFMDKEVSASIAESYEDEVEQIYDSNEGRNYPEPESYFKWAEKHNLDYGSCSECGSGG"]}}, {"location": "[79966:80605](+)", "type": "CDS", "id": "<unknown id>", "qualifiers": {"locus_tag": ["ctg5_80"], "transl_table": ["11"], "translation": ["MSMMSVNRSCPHCLKERAVMRFIKEAPLRPRSFSLVFQCNSCFKLLIAEVETDVYGGPEAYAKNQLYPVIVNNNVEFRVKGYYPSQISIAAPDSTPERAAKFYIEAKEDFARGRYETSAMNCRKVIDIATKCLHLGEEDKLVRRISALRATGLITQEMADWAHIVRIDTNGAVHSDEEFTKEEVDQLLKFTEVFLTYSFTLPAMVASKREIE"]}}, {"location": "[80634:81102](-)", "type": "CDS", "id": "<unknown id>", "qualifiers": {"locus_tag": ["ctg5_81"], "transl_table": ["11"], "translation": ["MTDIKITRIVDISLVLLMIVQFGLVSYYHGKFRDAEQCTAEAKHKLSLATDTINDMQVRQRDVAALDAKYTGELSDAQTTIDQLQHDIAVGHKRLRINATCREKSTAAPGSMGNATSPRLDESAQRDYFTLRQRINTVTNQVSYLRYYIIEQCLR"]}}, {"location": "[81098:81638](-)", "type": "CDS", "id": "<unknown id>", "qualifiers": {"locus_tag": ["ctg5_82"], "transl_table": ["11"], "translation": ["MASLSKKLSAAVLALILAGAPASVILDQFLNEKEGNRLTAYPDGSEHWTICRGVTHVDGKPVAKGQRLSPARCKELNADEERKALEWVDKNIKVPLTEPQKAGIASFCPYNIGPAKCLPSTFYKRLNAGDRKGACEAIRWWVHDNGRDCRLTKGQADGCYGQVERRDQESALACWGIDK"]}}, {"location": "[81639:81891](-)", "type": "CDS", "id": "<unknown id>", "qualifiers": {"locus_tag": ["ctg5_83"], "transl_table": ["11"], "translation": ["MVQIMPDKIASTASYCVSGTLVCGGSVMHLLHGLDWNKVAVISGVIIGIATFITNVYFKNRQTRAYEAALKKGVISPPVSKGD"]}}, {"location": "[82081:82639](+)", "type": "CDS", "id": "<unknown id>", "qualifiers": {"locus_tag": ["ctg5_84"], "transl_table": ["11"], "translation": ["VKLEGLKELFKDMKLNNVARTQFQYKHNSVIFDVIFFIDGFPYQLLFGAVGHKCSFFVDVMPGFEISPIIKPKSAYSDLCKALGLTYDPANPFSTAKFFADFSQHIPDQISTKKAPVIPVRYEAVAIDDGDKVYFSHWKNNSEKSGNVTDDNLEKTRNAFGPEIANLCRRKNISSCWSVVQKHAR"]}}, {"location": "[82723:83272](-)", "type": "CDS", "id": "<unknown id>", "qualifiers": {"locus_tag": ["ctg5_85"], "transl_table": ["11"], "translation": ["VIYPDTTGLPYGAIELNTLERVWIQGRLKMWGRWASYSTNPRAKGIIENLIQGKTVTRAAIQDALQRLQRAGLEKGQLFEFFQAMQKKQVFSSLVFCTDAEGLKMDRVILDTLSDSPGLKQLVIRRYCYKLTPKALADRMHDNHPELSLSTCRRRIDVWLKSAEIILYAPMFAAFERNRLHR"]}}, {"location": "[83268:83556](-)", "type": "CDS", "id": "<unknown id>", "qualifiers": {"locus_tag": ["ctg5_86"], "transl_table": ["11"], "translation": ["MANLRKEARGRECQIRIAGICNHNPETTVLCHYRLAATCGTGIKPDDVQGAWGCSCCHAAVDGQIKTEYSHDALRLFHAEGVMRTQAVLRREGKL"]}}, {"location": "[83555:84005](-)", "type": "CDS", "id": "<unknown id>", "qualifiers": {"locus_tag": ["ctg5_87"], "transl_table": ["11"], "translation": ["MKVEMIKLPGGSLHPVNERELERMTRFANGTQHSVDIKLARNPSFHRKVFAFFNFCFEYWCAENSGLAFLDEAAQFDTFRRQLTVLAGYYVKTYKFDGSVRIEAKSLSYGDMDQDEFEQCYSALINAAIKHLFGNTSDPRVLNQLRSFF"]}}, {"location": "[84129:84330](-)", "type": "CDS", "id": "<unknown id>", "qualifiers": {"locus_tag": ["ctg5_88"], "transl_table": ["11"], "translation": ["MKYLTFYADFGKLTLPETGRAVVTTKNGKIICNQTLSKRHHIATLSEFLDIAKSAGYGVAVLPREE"]}}, {"location": "[84354:84633](-)", "type": "CDS", "id": "<unknown id>", "qualifiers": {"locus_tag": ["ctg5_89"], "transl_table": ["11"], "translation": ["LILEVSKISLLIKLSTSEFLTVMYRIIWSGVRENQTFKNCKSRGWLYFSSLINCHALMRFIVALITLGFGFLILVGRIICVRFKRSHVFKEF"]}}, {"location": "[84616:85465](-)", "type": "CDS", "id": "<unknown id>", "qualifiers": {"locus_tag": ["ctg5_90"], "transl_table": ["11"], "translation": ["MQFIDENIQHEERSKCLPDLKKRPSIFYYILVLIFSLLPISPFIAIPYLMGLTRKRGIPKRLFHFVESEEVFKKITDTKILLSLAGGKVHTTSEMNPSLGRDGKDKNKNKMKVKNLYVLVIDDPDDINKFEPIINRVRMLHVYKWWKHLRSEYTYSDLNDVSFEIAGEVHNEIKKKDGIKYNLHIAHIKRLKSLKNDLLIQKVQKIWFWLGEIILTTLLFYVPWVMIVLAFNWLYGFGGSLYLFKILCFAKYVTINFYFPVFVVLLVFLYFYLRCGVIDSRS"]}}, {"location": "[85507:88351](-)", "type": "CDS", "id": "<unknown id>", "qualifiers": {"locus_tag": ["ctg5_91"], "transl_table": ["11"], "translation": ["MIEVHTVGVNFLGKLLRKPSVYASSEAIWFSKKGENVAFYPLQSMRAFASVHNAIAGSRLHLNVNGVEVRTGFLKSSSTSEFLETLNRSISVFISDYLSRVFTEFNLLVEREYPRDSWSQKIDELLSELHQHYQRQPGLWKLYLPPSEVEHVETLLSFYPLDMSKVRAYHEALQLKKRSVFFDSVESNPLTSEQRLGVLRSNDRNMVLAAAGTGKTSVMVAKALDLIDRGLAEPTEILVLAYNRAAANELKERLASKALQGGVALSTQPHISTFHALGRQLLREAGISTEISVFAEDDYKFKQWVTKWIYEYISADPSRVFELIELTTPPVDALNFKTKTEYEKYIRDNEFRTLGGEKVRGYQELLIANFLHVNKIEYEYEAQYVTKKRLEVGFDYRPDFHIKGTNVYIEHYGVDRKGNTRPDIDASRYSRVMNDKRKLHEDCGTVLLETFHYEWQEQSLLTELKRKLNSAGIACDPMSPKEIFEKINDQQELASWAGLLSKALQSIRVEMLDKKAISERLKNAKIFNAKKYTEILDELHQGYIEELKQQNAIDFDDMIIRAIAVIQDDKYTPRWKYILVDEFQDISSARMQFIQSLIEKGPSPSLTVVGDDWQSIYRFSGGKLELTTRFGELIGDFTLTKLQKTFRYNNSIAKTAGAFIMQNPEQYTKEIETHHQVTESQVYLLDDKVGVQAGIYQRALEVVKKIRQHEPEAKIAIIARYNYLLDEVKQLIWGESFKENILFWSFHKSKGLESDYCILIGFSHGKTGFPNENRDDAMIEALLPSLDSFKHSEERRLLYVGITRARKKCYIIADPSAPSDFVNELLAPKFEINISSETFKSQYRSIFKCPSCEGGYFRLIKGSFGDFYACTSGLACKVRKVRVCSACSSPSIDTRSQSECNNKNCKTVMKICEVCGRPMRERESRFGKFWGCSGYGLKEDQCTHKSK"]}}, {"location": "[88750:90088](+)", "type": "CDS", "id": "<unknown id>", "qualifiers": {"locus_tag": ["ctg5_92"], "transl_table": ["11"], "translation": ["MKIEFLVLINNDNSFCNSKKSFIDFLQIDSQISISGKKLTYKQSAYSNASITVKFNVEMNNTPSNKERYFVIAIENLDMSLVDEFHEIGDKIKNLCNLINPGSIIVNTLWDDVGRHYASQAYPHINEVENIMRKLISKFMLINVGMDWSKETIHPELAKKIEKFDEDDTNLNDLYKIDFINLSDFLFDKKRDISIEDLDRVLLKTKFDESDKEKILKYVPKSNWDKYFINLLGEKSRNIESQWKLLYKLRNKVAHNRFLTKEDLKRIKGLTNSLKEILVNAMDKLGEIDLNDEDRSNIISSISTLSLNSDASLVEKQISDYYVKRGFDIRKVRYSRLDPQADFIFNNSTSLIAVNIKVYDTRLLQNTINGLIKKTATLLSNYIDNENINKGKLIIILVGDHKMTLKLNQHIDEITNFISKEIDQRITCEFGFINESQEYEILAKQ"]}}, {"location": "[90123:90567](+)", "type": "CDS", "id": "<unknown id>", "qualifiers": {"locus_tag": ["ctg5_93"], "transl_table": ["11"], "translation": ["MKTPTLEDFNNHSGLHYHKLWKSINNEWTCPGCNRTKFQIMRWTKRFPNTPESFKGWVATLHKHHDHSFDSMHIGEPRFPDTIVCGQCNSADGTVKRKLNLPKSFSFSPSEIRVFIKARPHEKHDIDHERALNLFNLIINSSNFSSF"]}}, {"location": "[90611:91496](+)", "type": "CDS", "id": "<unknown id>", "qualifiers": {"locus_tag": ["ctg5_94"], "transl_table": ["11"], "translation": ["MKNMENTIFFGNGINRLSENHVTWNDLLDIIKGVDKFENGQLPNTMVYERIFLEKHSPNRTEKKDEIDIKNVIANGLREQGTNEALKKLALLPVTNYITTNYDYALEKTLNISPIKLSTEDTYSLRRKRKYESNNCTKFLWNIHGEIDNPKSIMLGLDHYCGSVSKIDAYVKGKYSHKINGAGVLVKPMLEKLMDGSFCHTSWVDLFFSSNVHILGFSLDYSETDIWWLLNKRARFSSESTINNQIYFYTHEINHEKRELLEAFSVSVIIINMIDNDFMNMYFSAIKTMQANFD"]}}, {"location": "[91831:92665](-)", "type": "CDS", "id": "<unknown id>", "qualifiers": {"locus_tag": ["ctg5_95"], "transl_table": ["11"], "translation": ["MNIFDKNGIELNAQCSVDEEDGVYGLILESWGPSHRNRDYNVALDCIIERLIDSRIDNVVVYIASSAARKHISYLDERKIHPEEYYSLVGGSPRKLRQKLCSYLAYFSRTGKKDVPLGNRTKRIIISVPGINSGDFWGAIVNGESLELLQPTDDENVLNKRVSRLLKKTLREPEGQNVPKSVERLQKVYARDPAVKGWILQKSKGSCENCGENAPFFLNDGSPYLEVHHVIPLSSAGADTISNCVALCPNCHRAMHFSQDAKEMIEVLYSKVERLQK"]}}, {"location": "[93132:93276](-)", "type": "CDS", "id": "<unknown id>", "qualifiers": {"locus_tag": ["ctg5_96"], "transl_table": ["11"], "translation": ["MNIHYLNKNHIFLINNRGLSIQFTFLDGSSKGGWYGEMIAYFYLWVD"]}}, {"location": "[93523:94519](-)", "type": "CDS", "id": "<unknown id>", "qualifiers": {"locus_tag": ["ctg5_97"], "transl_table": ["11"], "translation": ["MANSWLKLWHDMPNDPKWRTISKISGQPIAVVQAIYLQLLVSASLNEERDVTDVTDVTGVTLHSVTVTNEDIASALDVTESNVASVTEAMQGRVLEGKILTGWNKRQYGSRHADSELKPPMTGAERVARHREQKKLKEKNQGDVTQSNVTQRYSNGVTALRIDKKRRDNIKTTPPNPPRGSGGESFDFQSVELPDWLNPELWQTWGEYCVELRRPIKTHRGALACITQLEKFRAQGYSPESVIQHTMSNDWKALSVKNIQRAGGQRGEFIDLEGAFFRIIAQGKKPQNEAEKRAREKYSQAGLRKAGETACRAAWRGYLTQAYRETGEMPI"]}}, {"location": "[94630:94858](-)", "type": "CDS", "id": "<unknown id>", "qualifiers": {"locus_tag": ["ctg5_98"], "transl_table": ["11"], "translation": ["MSRFTTLQIEKQITDALIAAGNSEEVAHTAAIEGANHYEKHSGATALTALAWAKTFIKSSRKIKGRLKRSKKRRM"]}}, {"location": "[94861:95302](-)", "type": "CDS", "id": "<unknown id>", "qualifiers": {"locus_tag": ["ctg5_99"], "transl_table": ["11"], "translation": ["MKISREATVLKITQEIECWAAETGWKNVAAKVITECSEFQKSAATPRGLNNVEQHIKRVLRGNTDYYRQHALKLLPALLAALPAERRVKLTAPTSTNYLASMALKECTEAVNALLLGAASTHLEKEINEAIDSLRAMGYVSANREN"]}}, {"location": "[95252:95510](-)", "type": "CDS", "id": "<unknown id>", "qualifiers": {"locus_tag": ["ctg5_100"], "transl_table": ["11"], "translation": ["MYTDKVVKFFGSKTAVAKALGITQVAVTHWGLLVPEGRAARLERITDGALIYEPQLYDDHSKKRKEDLIHENQQGSDSTENHSRN"]}}, {"location": "[95586:95994](+)", "type": "CDS", "id": "<unknown id>", "qualifiers": {"locus_tag": ["ctg5_101"], "transl_table": ["11"], "translation": ["MQKTHFSERVAARRAELGLSRAALAKAAKISSVSVLKWENGQNEPKGANLFALAKALRCSPTWLLYGDEEQLPIPAEQLTSELDERQKRLLDLFDSLPESAKESHIIELEQKVLGFNNLLEELLEVRKNSNKTNK"]}}, {"location": "[96840:97131](+)", "type": "CDS", "id": "<unknown id>", "qualifiers": {"locus_tag": ["ctg5_102"], "transl_table": ["11"], "translation": ["MSISIIPVKVTQISDTTQEFSVTDVITGTLLKTPERQIKVMLDSEYRLGIYESLGEAMDAITDIYILLADIETRHYVNELKGCLKKYIGLDLKYIL"]}}, {"location": "[97207:97378](+)", "type": "CDS", "id": "<unknown id>", "qualifiers": {"locus_tag": ["ctg5_103"], "transl_table": ["11"], "translation": ["MLEINEYQASVVLAFIEEYWCDFIDCCYDHCDKDALTEDGHTLAKDIAVALGDEDP"]}}, {"location": "[97461:100041](+)", "type": "CDS", "id": "<unknown id>", "qualifiers": {"locus_tag": ["ctg5_104"], "transl_table": ["11"], "translation": ["MEYAYHIKAKKKSGDKDAFIWFSASSDNAAVNKYNYLMDESGLNPDNYFKPLRTDLPVVDDLPAEGEFDTTWCDKYQLEGDNGTTWFLKSPNEQPEPTPSVPENVPPVSSGSHRENFGKLSTEVRVLAVMRHGFKVIDQLLTKEEIDTLLTIAMDTDNPDFRYEQDFLQAVRLPAFSHMSTPRFASVIAGIARQCPKGSKFGTLSGIREFTNNLLNRHSSSADPERFKITIALLVMGVDPMHAKAADVRNAKELVSLREPAWVAWYGDLSLIPGIENFEELELYEITLGGMKNLKLIHDDIARAKFIRDRFLGHPMLPLYTAEKVEDTRDNADDSPPMQTVDTEHTAVTAGVEHIDEEKLPDTVETEKSPDTVCFSSPNQDVSPDLTDLKKVFDRSPLAHLAQPVTLGEPGEPGEPEGVQRCTSTWPGCFEPGRYADLPNEVYHAANGISSTMLKDARISLLWYHCRHVAKTIVKEESKALSSGSLVHVLALQPEMLEAEFNIEPILPEGALTTSASLKTAIEAWNTSLPPGVSTEDIQARIIAWNESQRQPFPLGADVTETGMLYGMLPPEFQTIPAEQKHTGAALKAAIKQYNATLPPLLKTSGSREELLSTLEAIEPQFVLAERQRPQPEKTSGNKEDLIATVKRIRPDAVIADELIAAWKGCEDGRTLVTQAQMRNAKSLQAALFAHPSAGPLLKHANRENEVSYFGIDEDTGLEIRVRPDAEITLGNLRIGMDLKTISMWNIKQEGLRAKLHREIIERDYHLSAAMYSDVAQFDQFFWIFINTDPDYNWIAIIEASSDLLELGRLEYRKALRDIDAAYASDCWPAPVTEEYTDELTDYDFRRLETLRKAEGELQ"]}}, {"location": "[100037:101162](+)", "type": "CDS", "id": "<unknown id>", "qualifiers": {"locus_tag": ["ctg5_105"], "transl_table": ["11"], "translation": ["MSDVMTMNSPSRGIDNISILTNGELFERLQRLSCVMANSGEMVPQHYRGKPDACMAIVMQAARWGMDPFAVAQKTHIVNGMLGYEAQLVNAVVTTMSPTIDRLHYDWFGPWENVIGKFVEKSSAKGNTYIAPGWSLADEKDVGVRVWATLRGEDAPRELVLYLSQAQVRNSTLWASDPRQQLAYLGVKRWARLYCPDVILGVYSYDELGTLEEKDVTPPARVSVAQLAATSAPQPDASLKIPTPEKSVSEVAPEPPAPSTPESDVQHLRDDIQNASTPGEAKQLRITIEEQKDALGITLFTELKNKAVQRYHQLNAMASISTQFESLSPDLEDATAKFQQLSTLVQRSQRVLDPQEYERYHVALLDMKADYIQE"]}}, {"location": "[101382:102177](+)", "type": "CDS", "id": "<unknown id>", "qualifiers": {"locus_tag": ["ctg5_106"], "transl_table": ["11"], "translation": ["MAKNSTEAYGASGKTNVLNFQPEALHLIDDPAHPLYDERIHLPLSEAMVLNIMEYGVLEPIIVWKDPETGKTCVVDGRQRVRHALEANIRQVKQGKDLLLVPGVAKRGSAVRMSNYMVSANEIRQADTPLGRAKKMAALLDRNHDEEDLALMFGCSVKTVQATLTLLDCTQVVQDAVEAGKVNVTQARLLSVMPPEAQREKVKELAQVGEEATGHQRARRQREVMGDVKPRIKSRKEINQALCNASGEYAAALRWVLGEVQTNE"]}}, {"location": "[102169:102280](+)", "type": "CDS", "id": "<unknown id>", "qualifiers": {"locus_tag": ["ctg5_107"], "transl_table": ["11"], "translation": ["MSKRNKRISAEISRASLMSRHLPASGTTTHCKEARQ"]}}, {"location": "[102276:102762](+)", "type": "CDS", "id": "<unknown id>", "qualifiers": {"locus_tag": ["ctg5_108"], "transl_table": ["11"], "translation": ["VKTITLSKLRILAVAVADAEEGSHEWDAATDALSAKFSPRQLVALIDKLQATQYERNEAFAELKRRDKASPVAWLIEGDSFPAHLSSNTEYAHQYPDRKVTPLYFEVPAAVLPPLIPLEGLAPDSRDPDDIRNYAQCIGYNLGIEAVRKLSCKHASEGGDE"]}}, {"location": "[102754:102982](+)", "type": "CDS", "id": "<unknown id>", "qualifiers": {"locus_tag": ["ctg5_109"], "transl_table": ["11"], "translation": ["MSNELTDSQIIADAIGTLQRYGYNVDRNTLSPVLLIVMQDLKAHQQVAETMIRYLESPHLLAIDTLTGGGNGDQS"]}}, {"location": "[102965:103277](+)", "type": "CDS", "id": "<unknown id>", "qualifiers": {"locus_tag": ["ctg5_110"], "transl_table": ["11"], "translation": ["MATKAELQAQVQQQEKEIQSLKNLLARAERELNDKLLPEELPPAPVPHLVGYWMRHYRMPWEVFWCSDHLQWINELDSSFPYSMADNTCPACSKEKDYGEDGC"]}}, {"location": "[103257:103431](+)", "type": "CDS", "id": "<unknown id>", "qualifiers": {"locus_tag": ["ctg5_111"], "transl_table": ["11"], "translation": ["MAKTAVERKAAQRARQSASYKRRRALILRRMITSINSRPALTSGRQQFLGWVKGCVQ"]}}, {"location": "[103660:103939](+)", "type": "CDS", "id": "<unknown id>", "qualifiers": {"locus_tag": ["ctg5_112"], "transl_table": ["11"], "translation": ["MAKLMTLTEWCDAHYTDKKPALTTLQKWARNGNFYPAAEKHGRQYRLREDAIYIKPQDVSLGKKIKETGSIAPAQTKFMEKVINGTAAHKLR"]}}, {"location": "[103910:105002](+)", "type": "CDS", "id": "<unknown id>", "qualifiers": {"locus_tag": ["ctg5_113"], "transl_table": ["11"], "translation": ["MARRPTNYDKSLPRNLTYRHKYRAYYWRNPTTGVEISMGRITRRDAIAQAIEANSYIEQNYSPVLLLERLKNTPEADCTLEEWNKRFLTLIERRVLKPKTIIKRKNQIKRINKEMGKLKISQITTPVIAAYLEIFIVEEKTTAAADMRSVLVDIFNTAISEGVVKLNPVTPTKTPRIIVKRSRLLLDEFFLIREAATANMPAWFPIAMDLALVTGQRREDVARMRFNDIVEGRLLVEQSKYGSRVSIPLSLRNEATGLVLSDVIARCKAIRRNDYLLCGKRLSSARDGSLHPDTLTNAFADAKNLTPLVAMENPPSFHEIRSLAGRLYSKERGKEFAQKLLGHKNVEQTDEYLDGRGREYTII"]}}, {"location": "[105349:105685](-)", "type": "CDS", "id": "<unknown id>", "qualifiers": {"locus_tag": ["ctg5_114"], "transl_table": ["11"], "translation": ["MKKLALMFAVLSVSTSALAGIETVSRFDMGKDNWPFTREEMMLSCEKGNVLLAINDGTLVQYPLNAAAEESIKAGRIKGVPIDKMLADDPANPGHKKSLAPIIARAEKLCN"]}}, {"location": "[105740:106619](-)", "type": "CDS", "id": "<unknown id>", "qualifiers": {"locus_tag": ["ctg5_115"], "transl_table": ["11"], "translation": ["MSLTGFYIFCRWLHFGALMSLAGAGIFTTLLAPARYRVRISERFRPLIQISCWLTLFTTLLLLSAQTGLMGDGWRDMINADVWAAVLQTGFGRVWQLQCVLAMLGCLTLLLQGRLRQQMMLLCALLQLAGLAFVGHAAILDGWLGTLQRGNQIVHLLAVAFWAGGLWPVALLMREARNATWRYEAIKTMMRYSRYGHLAVALAIISGVFAALLLLGWPLVSFRLYSQLLLLKTLLVAAMVAIALFNRYWLVPRFQRSGEGAQHNFVIATLVEVALAALALLSVSLFATLEPA"]}}, {"location": "[106808:107039](+)", "type": "CDS", "id": "<unknown id>", "qualifiers": {"locus_tag": ["ctg5_116"], "transl_table": ["11"], "translation": ["MSTNLATLPQEEKDKINVDLAAAGVAFKERYNMPVIAEMVEREQPEALRDWFRQRLAHYRQLSLSLSRLPYEPKQK"]}}, {"location": "[107118:107877](+)", "type": "CDS", "id": "<unknown id>", "qualifiers": {"locus_tag": ["ctg5_117"], "transl_table": ["11"], "translation": ["MSGWNVAAAQSGSRPGDITWNIQHHLEFVRLAASRHVDLLMFPELSLTGYELPLMAELALSLDDPRLQVFAEAAVEYQMGISIGLPLIGENNVRLSAATFLPDGTRFAYSKRNLYGEEKQIFVQGVAVPMFGHQRHNVVMAICADISVEKFAQDAARQGADLYATSVLVSEQGYQQDCDYLARWSRDYRMAVMMANHAWPTGGYQSAGKSAFWGPDGRQVVQGGSGEQLIIARRSGNHWQGEVHPLPCTSVL"]}}, {"location": "[107889:108555](+)", "type": "CDS", "id": "<unknown id>", "qualifiers": {"locus_tag": ["ctg5_118"], "transl_table": ["11"], "translation": ["MLRVIDTETCGLQGGIVEVASVDVVDGQIINPMSDLISPDRPISRQAMAIHRITEEMVLGKPTIEQAVGRYQGSAYYVAHNASFDRRMLPEMHGEWICTMTLARRLWPGLKYGNQALRDALNLEVITPPGLHAHRALYDCYITAALLIHIMDASGWDAAEMVRRMQTKGLESTFPFGKYRGQAIDSVAKKDPGYLHWMLKNIPDLKPNLRITMQRALGIDD"]}}, {"location": "[108551:110615](-)", "type": "CDS", "id": "<unknown id>", "qualifiers": {"locus_tag": ["ctg5_119"], "transl_table": ["11"], "translation": ["MTPPKAKKVPHVMTQHGDTRCDNYYWLRDDQREDPEIIAWLKAENEYGDILLEPQKALQAELLQEIIDRIPPRDQSVPYVKNGYRYQSRYEEGNEYAIYSRQPAETSNPEQWETLVDANQRAAESEFYALGSLAITRDNQILALAEDFLSRRIYSIHFRHLQDERSFDDVLEGVTAGMTWANDSQTLYYVRKHPKTLLPYQVWRHTLGTAQESDRLVYEELDDTFYVGLYKTTSEQFIAISLNSSTTSEILLLDANARDAEPVMFSPRRKDHEYSVDHYQQQFYLRSNRDGKNFGLYRTDTVDENSWQAIIAPRADIVLEGYSLFRDWLVVEERQRGLTRLRQISWQSGEERAIAFDDPTYVTWLGHNPEPETSKLRYGYSSMTTPDTLYELDMDSGERQVLKQTAVKGFDAGHYRSERHWITVRDGVDVPVSLVYRKDSYRPGSNPLLVYGYGSYGSSMDPDFSASRLSLLDRGFVFALTHIRGGGEMGQQWYDDGRLLNKMNTFHDFIDITDALVEKGYGDPAKLYAMGGSAGGLLMGAVINMVPERFHGVVAQVPFVDVVTTMLDESIPLTTGEYDEWGNPNDEQYYRYIKQYSPYDQVIAQDYPHLLVTTGLHDSQVQYWEPAKWVAKLRELKTDSNLLVLHTDMDAGHGGKSGRYKVWEEVALEYAFLIGLANGTLTSSSAH"]}}, {"location": "[110810:111632](+)", "type": "CDS", "id": "<unknown id>", "qualifiers": {"locus_tag": ["ctg5_120"], "transl_table": ["11"], "translation": ["MAFARNPLFINTILLGGSPEQKLQAACQAGFNQVELWQQDVEAARAGLHGLNNVLRDLPLALTDYQVLLDFDGAPDALRKDKYQEAEKMMQVACLLGASTLLVPASTDSRCHAERIEEDLRWLADRALQRGLNIAYEAMAWSCVINNTADAWQLIKKIDAPNLGLVVDAFHIFVRQRSVNDLAGIPVEKIFLVQLSDLAQLPAKEELVETARHHRLLPGEGNFPLATLLQHLHQIDYRGPLGLEVFNDDLHQADPVKTARRAMHALSQLLASQ"]}}, {"location": "[111653:111902](-)", "type": "CDS", "id": "<unknown id>", "qualifiers": {"locus_tag": ["ctg5_121"], "transl_table": ["11"], "translation": ["MTFASKKEADAYDKMLDMAEVFSEWLTTSPLALDEQQGEALGLYLAENKDALQHILRTGKMPEEAAASEDETAEAEGKLRAV"]}}, {"location": "[112088:113267](+)", "type": "CDS", "id": "<unknown id>", "qualifiers": {"locus_tag": ["ctg5_122"], "transl_table": ["11"], "translation": ["MTTLGTALRPQATRVMLLGSGELGKEVALECQRLGVEVIAVDRYADAPAMHVAHRSHVINMLDGAALAALIAQEKPDFVVPEIEAIATDMLVELEKQGQHVVPTARAAKLTMNREGIRRLAAEELSLPTSTYRFADSRGAFFAAADEIGFPCIVKPVMSSSGKGQSFIREASQLEAAWEYAQQGGRAGAGRVIVEGVVKFDFEITLLTISAVDGVHFCAPIGHRQEDGDYRESWQPQQMSDLALQRAQDIARKVVEALGGRGLFGVELFVCGDEVVFSEVSPRPHDTGMVTLISQDVSEFALHVRAFLGLPVGGIRQYGPSASAVILPQLDSDNVQFGNLQAAVGAGLQVRLFGKPEIRGQRRLGVALATGTDIDDAVQRAVAAAASVKVSG"]}}, {"location": "[114178:114541](-)", "type": "CDS", "id": "<unknown id>", "qualifiers": {"locus_tag": ["ctg5_123"], "transl_table": ["11"], "translation": ["MAVFFMGCQNVIWLWLWLWLWLWLWLWLWLWKWCSGCILCASRASSRHAARDAFGYGSVTFGPVWSGRPARTSPDANVLLASPVPLSAPQRCGLPGLHRGCAPSYRVFAVSFRIIKCLAG"]}}, {"location": "[114618:115257](-)", "type": "CDS", "id": "<unknown id>", "qualifiers": {"locus_tag": ["ctg5_124"], "transl_table": ["11"], "translation": ["MSNWKTSAEQILTTGPVVPVIVVNKLEHAVPMAKALVAGGVRVLEVTLRTPCALDALKAMVREVPEAIVGAGTVLNAQQLKEVTDAGAQFVISPGLTEPLLRAAVDGPVPLIPGISTVSELMTGLDYGLREFKFFPAEANGGVKALQAIGGPFPQVRFCPTGGISPANYRDYLALKSVLCIGGSWLVPADALEAGDYDRITRLAQEAVAGAR"]}}, {"location": "[115502:116978](-)", "type": "CDS", "id": "<unknown id>", "qualifiers": {"locus_tag": ["ctg5_125"], "transl_table": ["11"], "translation": ["MAVTQTAQACDLVIFGAKGDLARRKLLPSLYQLEKAGQIHEESRIIGVGRAEWDKAAYTKVVREALETFMKEKIDEALWDKLSSRLDFCNLDVNDSSHFPRLGKMLDQKKRVTINYFAMPPSTFGAICQGLGQAKLNAKPARVVMEKPLGTSLVTSQEINDQVGEYFEESQVFRIDHYLGKETVLNLLALRFANSLFASNWDNRTIDSVQITVSEEVGIEGRWGYFDKAGQMRDMIQNHLLQVLTMIAMSPPADLSADRIRDEKVKVLRSLRRIDQTNVREKTVRGQYTAGFVQGKKVPGYLEEEGANKQSSTETFVSIRVDIDDWRWAGVPFYLRTGKRLPTKCSEVVVYFKNPALNLFKDTWPELPQNKLTIRLQPDEGVEIEILNKVPGLDHKHNLQTTQLDLSFSETFNQSHLADAYERLLLETMRGIQALFVRRDEVEEAWKWVDSIMDAWAADKDAPKPYQAGTWGPVASVAMITRDGRSWNEIE"]}}, {"location": "[117365:118232](+)", "type": "CDS", "id": "<unknown id>", "qualifiers": {"locus_tag": ["ctg5_126"], "transl_table": ["11"], "translation": ["MNMLEKIQSCLENLSKSERKVAVVILDSPTTAMHSSIALLAKAAGVSEPTVNRFCHRLNTKGFPDFKLQLAQSLANGTPYVSRNVEQEDSVESYSGKIFESAMAGLDRVKQSLDTSAVNRAVDLLTQSKKIAFFGLGASAAVAHDAMNKFFRFNVPVIYSDDIVMQRMSCMNSNEGDVMVLISHTGRTKSMVELARLARENDATVVAITSPDSPLAREATLALTLDVPEDTDIYMPMVSRLAQLTLIDVLATGFTLRRGAKFRDNLKRVKDALKESRLEKEGQVNISH"]}}, {"location": "[118353:119796](+)", "type": "CDS", "id": "<unknown id>", "qualifiers": {"locus_tag": ["ctg5_127"], "transl_table": ["11"], "translation": ["MSRRLRRTKIVTTLGPATDRDNNLEKIIAAGANVVRLNFSHGTAEDHQKRADSVRAIAAKLGRHVAILGDLQGPKIRVSTFKEGKVFLNIGERFLLDASLGKGEGDKEKVGIDYKGLPADVVPGDILLLDDGRVQLKVLEVQGMKVFTEVTVGGPLSNNKGINKLGGGLSAEALTEKDKADILTAAQIGVDYLAVSFPRCGEDLNYARRLAREAGCEAKIVSKVERAEAVATQEAMDDIILASDVVMVARGDLGVEIGDPELVGIQKALISRARQLNRSVITATQMMESMITNPMPTRAEVMDVANAVLDGTDAVMLSAETAAGQYPAETVSAMAKVCLGAEKVPSINVSKHRLDVQFDNIEEAIAMSAMYAANHLQGVTAIITMTESGRTALMTSRITSGLPIFAMSRHESTLNLTALYRGVTPVFFDSHNDGVAAAHDAINLLREKGFLVSGDLVIVTQGDVMSTTGTTNTSRVLRVE"]}}, {"location": "[119902:121135](+)", "type": "CDS", "id": "<unknown id>", "qualifiers": {"locus_tag": ["ctg5_128"], "transl_table": ["11"], "translation": ["MASFTPLSSLTPRYLIFPLSLVLFEFATYIAHDMIQPGMLLVTEEFGVGPEWVSASLTAYLIGGIMLQWLLGPLSDKFGRRPVILGGVAFFMLTCMATHWVQSIEQFVLLRFLQGTSLCFIGAVGYAAIQEAFDEALSVKMMALMANVALLAPLAGPLAGAAFLEFSDWRTMFWLFGALTALALVGLWLTMPETSGNPQMSLSLPSLAKGYAVLVKDRQVMSGSLAIGLVTIPCLAWVALSPVILIHDEGLTRMDYALLQLPVFIAMIIGNLTLGKLASRLPIDKPLRLGAWPILLGLAISTIATLIDNHSYLWLTAGLSIYGFGTGLVNAGLYRLTLFSNESGKGSVAAMLGMVSILVFALGIELAKFAYFSDGSRAFSLVNLACGVIWFMLVRAFLREWQRRSTLIAH"]}}, {"location": "[121260:122232](-)", "type": "CDS", "id": "<unknown id>", "qualifiers": {"locus_tag": ["ctg5_129"], "transl_table": ["11"], "translation": ["MENIKKSHVEFIPVFKKSFLHPRYWGSWLAVGAFAAIALVPPRLRDPVLGSLGRMAGKLARSARRRAQINLLYCLPEVPEEEREKIIDEMFATAPQSMVMMAELALRPHKVQPRVHWQGRELIDQLREAQQNVIFLVPHGWAVDIPAMVLASEGQKMAAMFHNQRNPVMDYVWNRVRRRFGGRMHARNDGIKPFISSVRQGYWGYYLPDQDHGAEHSEFVDFFATYKATLPAVGRLMKVCRAKVVPLFPVYDSKSHSLTIHLRPPMDDLLDADDVTLARRMNEEVEIFVRPNPEQYTWILKLLKTRRPGETEPYDRQELYPKK"]}}, {"location": "[122416:123742](-)", "type": "CDS", "id": "<unknown id>", "qualifiers": {"locus_tag": ["ctg5_130"], "transl_table": ["11"], "translation": ["LQQIARAVAMAFNNLPRPHRIMLGSLTVVTLAVTVWRPYIYHPGSESPIVKTIELDKNELRTLLPEASEPIDQDTPSPDDDTPKDEIDQDVPDEAGTHDYVVSTGDTLSSVLNQYGIDMSDITQLVKSDKDLRNLQIGQQLSWTLTDDGQLQRLTWEVSRRETRTYDRSGDSFKSSAEMQKGEWKNNVLSGEVNGSFVTSAKAAGLTSAEISAVIKSLQWQMDFRKLRKGDQFSVLMSREMLDGKSEQSQLLGVRMRSGDKDYYAIRAEDGKFYDRSGSGLARGFMRFPTVKQYRVSSNFNPRRLNPVTGRVAPHKGVDFAIPLGTPVLAVGDGEVIVAKRSGGAGNYVAIRHGRQYMTRYMHLKKLLVKPGQKVKRGDRIALSGSTGRSTGPHLHYEIWINNQAVNPLTAKLPRMEGLAGKERSDYLAQVREVVPQLRFK"]}}, {"location": "[123754:124702](-)", "type": "CDS", "id": "<unknown id>", "qualifiers": {"locus_tag": ["ctg5_131"], "transl_table": ["11"], "translation": ["MLHKKSRLFAALAGVGVAATFAFPAQAAVVASVKPVGFIASAIADGVTPVEILLPDGASEHDYALRPSDIKRLQGADLVVWVGPEMEAFMAKMAAGLPPQKNLEMDRIEGVHALLLKGGEDEEEEHEEHAHGAADDHDHHHHGEYNMHLWMSPEIAKKTAVAIHAKLLELMPQSKDKLDANLQHFESELASVDAKIGNQLAPVKGKGYFVFHDAYTYFEKHYGLTPLGHFTVNPEIQPGAQRLHQIRTQLVEQKATCVFAEPQFRPAVIDAVARGTSVRSGTLDPLGTDITPARDSYVKFLSQLSSQYTSCLKGE"]}}, {"location": "[124778:125537](+)", "type": "CDS", "id": "<unknown id>", "qualifiers": {"locus_tag": ["ctg5_132"], "transl_table": ["11"], "translation": ["MSSLISLENVAVNFGQRRVLSDVSLKLEPGRILTLLGPNGAGKSTLVRVVLGLIAPTSGAVNKPADLRIGYVPQKIHLDVTLPLTVDRFMRLRPGVKREDILPALKRVQASHLLNYPLQKLSGGETQRVLLARALLNQPQLLVLDEPTQGVDVNGQVALYDLIDQLRRELNCGVLMVSHDLHLVMAKTDEVLCLNHHICCSGTPEAVSKHPEFISMFGPRGAEQLAIYRHHHNHRHDLKGRIILRKGPGRHD"]}}, {"location": "[125529:126315](+)", "type": "CDS", "id": "<unknown id>", "qualifiers": {"locus_tag": ["ctg5_133"], "transl_table": ["11"], "translation": ["MIELLLPGWLAGILLALAAGPLGSFVVWRRMSYFGDTLAHASLLGVAFGLLLNVSPFYAVIAVTLILSLVLVWLERRPHLAIDTLLGIMAHSALSLGMVVVSLMSDVRVDLMAYLFGDLLAVTPADLWTIAIGVAIVLIVLAWQWRALLSMTISPEMAQVDGVNIQRSKLILMLVTALTIGVAMKFVGALIITSLLIIPAATARRFARSPEQMAAFAIVVGMLAVTVGLTFSAFYDTPAGPSVVLGAAAMFILSMVKKPAV"]}}, {"location": "[126444:127449](-)", "type": "CDS", "id": "<unknown id>", "qualifiers": {"locus_tag": ["ctg5_134"], "transl_table": ["11"], "translation": ["MIEADRLVSAGVITEEEVIDRAIRPKLLEEYVGQPVVREQMEIFIKAAKMRGDALDHLLIFGPPGLGKTTLANIVANEMGVNLRTTSGPVLEKAGDLAAMLTNLEPHDVLFIDEIHRLSPVVEEVLYPAMEDYQLDIMIGEGPAARSIKLDLPPFTLIGATTRAGSLTSPLRDRFGIVQRLEFYRVEDLQHIVSRSAACLGLPLSAEGALEIARRARGTPRIANRLLRRVRDFAEVKADGEMTGEVSARALDMLSVDSEGFDYMDRKLLLAIIDKFTGGPVGLDNLAAAIGEERETIEDVLEPYLIQQGFIQRTPRGRMATQHAYKHFGIDREA"]}}, {"location": "[127457:128072](-)", "type": "CDS", "id": "<unknown id>", "qualifiers": {"locus_tag": ["ctg5_135"], "transl_table": ["11"], "translation": ["VIGRLRGIILEKQPPVVLIEASGVGYEVQMPMTCFYELPELNHEAIIFTHFVVREDAQLLFGFNSKQERALFRELIKVNGVGPKLALAILSGMSAQQFVTAVEREEIAALVKLPGVGKKTAERLVVEMKDRFKGMHGDLFATDTPFALTSEVQSAAVNDAEGEAVAALVALGYKPQEASRMVSKVGKPDADCETLIREALRAAI"]}}, {"location": "[128154:128679](-)", "type": "CDS", "id": "<unknown id>", "qualifiers": {"locus_tag": ["ctg5_136"], "transl_table": ["11"], "translation": ["MTVILGIDPGSRVTGYGVVRQVGRQITYLGSGCIRTSSTDLPPRLKLIYAGVSEIITQFQPDYFAIEQVFMAKNADSALKLGQARGVAIVAAVNHDLPVFEYAARQVKQTVVGIGSAEKSQVQHMVRTLLKLPANPQADAADALAIAITHCHLSQNVARIAEGKLTLARGRLRS"]}}, {"location": "[128743:129487](-)", "type": "CDS", "id": "<unknown id>", "qualifiers": {"locus_tag": ["ctg5_137"], "transl_table": ["11"], "translation": ["MAGHSKWANTKHRKAAQDAKRGKIFTKIIRELVTAAKLGGGDAGSNPRLRAAMDKALANNMTRDTMNRAIARGVGGDDDSNMETIIYEGYGPGGSAVMVECLSDNRNRTVSEVRHAFTKTGGNLGTDGSVAYLFTKKGVISYAPGLEEDAVMDAALEAGADDVVTYDDGAIDVFTAWEVLGQVKDALDATGLKSEGAEVTMIPSTKAELDAETAPKLLRLIDMLEDCDDVQEVYHNGEISDEVAATL"]}}, {"location": "[129665:130100](-)", "type": "CDS", "id": "<unknown id>", "qualifiers": {"locus_tag": ["ctg5_138"], "transl_table": ["11"], "translation": ["MTFKHPVSVLVVIYAQDTGRVLMLQRRDDVDFWQSVTGSQDPGESLADTARREVWEETGIDINAGQFTLVDCQRHIEFEIFAHFRHRYAPGTTHNREHWFTLALPTEKDIVLSEHLAFRWLDAAEAAALTKSWSNRQAIEEFVV"]}}, {"location": "[130099:131881](-)", "type": "CDS", "id": "<unknown id>", "qualifiers": {"locus_tag": ["ctg5_139"], "transl_table": ["11"], "translation": ["MRTKYCGQINLSHVGQQVTLCGWVNRRRDLGSLIFIDMRDREGIVQVFFDPDRQDAFRQASELRNEFCIQITGTVRARDEKNKNSDMATGEIEVFATDLTIINRSEPLPLDSNQTNSEEARLKYRYLDLRRPDMANRLKTRAKITSFVRRFMDDHGFLDIETPMLTKATPEGARDYLVPSRVHKGKFYALPQSPQLFKQLLMMSGFDRYYQIVKCFRDEDLRADRQPEFTQIDVETSFMTAPQVREIMERLVRDMWQDVKSVDLGEFPQMTFAEAMRRYGSDKPDLRNPMELVDVADLLKDVEFKVFSGPANDAKGRVAALRVPGGAQLSRKQIDEYGKFIEIYGAKGLAYFKVNERAKGLEGITSPVAKFLTAEIVEAILDRTQAGDGDMIFFGADSAKVVTDALGALRLKLGRDLNITDEAAWKPLWVIDFPMFEEDGEGGLSAMHHPFTAPKEMTPDELKAAPETAIANAYDMVINGYEVGGGSVRIHNGQMQQTVFGILGITEQEQREKFGFLLDALKFGTPPHAGLAFGLDRLTMLLTGTENIRDVIAFPKTTAAACLMTEAPSFANPASLAELGIDVVKKEKPAESE"]}}, {"location": "[132244:132811](+)", "type": "CDS", "id": "<unknown id>", "qualifiers": {"locus_tag": ["ctg5_140"], "transl_table": ["11"], "translation": ["MFKLNPQTTALVLIDLQEGILPFAGGPHTAGDVVKKAAVLAEKFRALNAPVVLVRVGWSVDFAEALKQPVDAAHPGGALPENWWTFPSELGAQPDDIQVTKRQWGAFYGTDLELQLRRRGIDTIVLGGISTNIGVESTARNAWELGFNLVIAEDICSAGSSEQHRSSVEWIFPRIARVRQSDEVIAAL"]}}, {"location": "[132905:133730](+)", "type": "CDS", "id": "<unknown id>", "qualifiers": {"locus_tag": ["ctg5_141"], "transl_table": ["11"], "translation": ["MTPLYLGLPQWQHPQWKKLGMSTLEDYARYFNCVEGNTTLYALPRPEVVQRWRAMTHDDFRFCFKFPATISHQAALRQCGDLTAEFFALMEPLAGRLGQYWLQLPAAFSPADLPALWAFLDSLPTEFHYGVEVRHAEFFAKGDAERALNRGLHQRGVNRVILDTRAVHAAKPTTPAIVDAQRKKPKLPVHAVITASEPMIRFIGGDNPEANLHDFRAWLSRLPEWCQTTRPWLFIHTPDIAFAPELVRYLWPDLQKALPQLGDVPDWPQQETLF"]}}, {"location": "[133814:134210](+)", "type": "CDS", "id": "<unknown id>", "qualifiers": {"locus_tag": ["ctg5_142"], "transl_table": ["11"], "translation": ["MVSALYVVFGALLIIKFSLDVVRLRRQYRISIGDGGVSDLQLAIRIHGNAVEYIPLAALLLVMMEMNGADIWLIHLLGLFFFFGRLLHAWGLRSRTMLWRRNGMILTLLTLLGMIIVNLIFLPWDLVLTLH"]}}, {"location": "[134302:135043](+)", "type": "CDS", "id": "<unknown id>", "qualifiers": {"locus_tag": ["ctg5_143"], "transl_table": ["11"], "translation": ["MTNRDTLFSAPVAKLGDWTFDERVAEVFPDMIQRSVPGYSNIISMIGMLAERFVQPDSHVYDLGCSLGAATLSVRRNIQVPGCKIIAVDNSPAMVERCRRHIDAFRADTPVEVIEADIRQIPLENASLVVLNFTLQFLAPEERQQLLNTIYQGLKPGGALVLSEKFSFEDADVGELLFNMHHDFKRANGYSELEISQKRSMLENVMLTDSVETHKARLRQAGFQHAEVWFQCFNFGSMVALKAGDA"]}}, {"location": "[135042:136008](+)", "type": "CDS", "id": "<unknown id>", "qualifiers": {"locus_tag": ["ctg5_144"], "transl_table": ["11"], "translation": ["MDFGNFYQLIAKGPLAPWLETLPAQIATWQRESLHGHFKNWDRSVEYLPSLTPETLDLLHSVTADSSQLTERQRGGIEKLLRNLMPWRKGPYSLYGVNIDTEWRSDWKWERVLPHISPLAGRTVLDVGCGSGYHMWRMIGAGAHLVVGIDPMQLFLCQFEAVRKLLGGDQRAHLLPLGIEQLPELKAFDTVFSMGVLYHRRSPLDHLYQLKNQLVSGGELVLETLVIEGDDQQVLVPGERYAQMRNVYFIPTTGALRNWLEKCGFTDVRIADYSVTSTDEQRRTNWMTSESLAEFLDPSDPTKTVEGYPAPLRAVLVATKP"]}}, {"location": "[136208:137306](+)", "type": "CDS", "id": "<unknown id>", "qualifiers": {"locus_tag": ["ctg5_145"], "transl_table": ["11"], "translation": ["MSKFVFSSPRKYIQGAGMITQLGENLADLGSSAFIVADKIVWGLIGKQVRESLTASRVEFHYEEFNGEASSNEITRLAKLAKSSGTAVVVGLGGGKTLDTVKAVADELKQPVAIVPTVASTDAPCSALSVIYSDSGVFESYRFYSKNPDLVLIDTQVCARAPVRLFASGIADGLATWVEAQAVKRSHSKSMVNGDPTIAGLAIAEACEKTLLTYGLSAYEAVAKQLVTPAVEAVVEANTLLSGLGFENAGLAGAHAIHNGFTAVDGDIHHLTHGEKVAYGTLTQMVLEQRPDEEIARYVRFYRAIKMPTTLKELHLENASWESLLKISELANSDGDTLKNLNPNLSAEDIANAILAVDTFSQSVK"]}}, {"location": "[137402:138191](-)", "type": "CDS", "id": "<unknown id>", "qualifiers": {"locus_tag": ["ctg5_146"], "transl_table": ["11"], "translation": ["MRTRKTSCVLVLMSGLLVIQTAAAATNKAKVQPPRCAVHQQQINDNNNLLLLGGTAKGPMKQFIVGEFGKDVDQQKRMLGKFDRCGVLTQADISYDKQDANTRFKLDMKIERVSVGWQARYEITVFALRDDAEAVLHHKQGTTLYFAGRNGSITSASEQFIMQGEEGFTETVNDYDRRNRLIRSVARGSDNTSNGEYLYRWNDKNQLLSSGSERSTIQWNYDKQGRELGVNIREYNPFSATTTQDECQLWDERGNCTLSYSR"]}}, {"location": "[138367:139123](-)", "type": "CDS", "id": "<unknown id>", "qualifiers": {"locus_tag": ["ctg5_147"], "transl_table": ["11"], "translation": ["MQKLEVCCYGVDCARVAEQAGADRIELCASPAEGGLTPSAGTLMAAREHVSIPVHPIVRPRSGDFCYSVTEFEQIKSDIAFVRELGFPGVVVGLLDLDGHIDLPRMLQLMPLCAGMEVTFHRAFDLCHSPLMALEQLTDLGVARILTSGQQQSAESGLPLLRELTRITRGPKIMAGAGVRLSNIQKFIDAGITELHSSASQRISSPMRYRKAGVSMCSEAENDEFSRSVVDGDVVEAMKSVITLGSPIRVA"]}}, {"location": "[140570:140813](-)", "type": "CDS", "id": "<unknown id>", "qualifiers": {"locus_tag": ["ctg5_148"], "transl_table": ["11"], "translation": ["MKAKIAVFLVLSSLAAGVQAAPVEGGAAGEGAFGLSQGATDAIGVGAVAALAGIAIGAAGSGGNGSNTGTSTTTTTSTSR"]}}, {"location": "[141711:142080](+)", "type": "CDS", "id": "<unknown id>", "qualifiers": {"locus_tag": ["ctg5_149"], "transl_table": ["11"], "translation": ["MKKIAVLSLFSALALFTLSSQAADCEPNDLGGNSCVNDDGSTSDSMPNEMGGTDTVSSKGAFTSTDSSDNESDTDLDGSSLSPTNDPASMDADSALKGKSWNTPSNINDGAATSSMDMINQQ"]}}, {"location": "[142137:142989](-)", "type": "CDS", "id": "<unknown id>", "qualifiers": {"locus_tag": ["ctg5_150"], "transl_table": ["11"], "translation": ["MTGVIEIRKDIALDPAVAPILYRSKTITATTLSCIDASRTWAGGGKTAGYSVGDLIKDLTYNDKSATVRGTAVYDGGGVKYTTTAPAAGSPLIDLPDTFFLASTCKKVLLNLWVKVPAVYDAQATAGPRMIIGVAKGAAATPTASSANCHVGVLYTCNSAGSLATLQLNAFGAQVSSNALSAVQAQAGKVVHLALYAYANASNKVVFRAYVNGVAFADQVTSTDWSVPTGANSRAVVGNKGVQTGFDIAYTFYRAMINDLTSSTEDVATLVANEYNAYKESFS"]}}, {"location": "[142991:144017](-)", "type": "CDS", "id": "<unknown id>", "qualifiers": {"locus_tag": ["ctg5_151"], "transl_table": ["11"], "translation": ["SQTLLAASSTLGNVLNRMEDGYYQFTDSADADAIGQLLYSPYGTYDPRAKFGRKSISFYGHSFEGNNQKLSGDLYTLTGLKVYNFARSGAISRSIALRNDAYRLKYTPSGGVVPASGSVDFAEADSGPLQIVGNVAVADQLQVTFAGVRGYVMWDGSKMTFTRAVAGDAVAVTQAAELIVLPYTSVVTSSVPVGTHYPGTHEAVYVLWIGRNNISNLAQIQYDLVAIVERMRSQHKRFVLCPEFTQTTETTGTTGYNNVYAVNAMYKSLYPENYCQIDGVDLLQNFRSHYNPALPDDVTAYNAGTVPPSLLNTGDTLHPNNAGIAINAAFINQFLIKKGWN"]}}], "name": "gnlXIOLGDDKG_5", "description": "gnl|X|IOLGDDKG_5", "dbxrefs": [], "annotations": {"molecule_type": "DNA", "references": []}, "letter_annotations": {}, "areas": [], "original_id": "gnl|X|IOLGDDKG_5", "modules": {"antismash.detection.hmm_detection": {"record_id": "gnlXIOLGDDKG_5", "schema_version": 2, "enabled_types": ["T1PKS", "T2PKS", "T3PKS", "transAT-PKS", "hglE-KS", "prodigiosin", "PpyS-KS", "arylpolyene", "resorcinol", "ladderane", "PUFA", "NRPS", "CDPS", "RCDPS", "thioamide-NRP", "NAPAA", "mycosporine-like", "terpene", "lanthipeptide-class-i", "lanthipeptide-class-ii", "lanthipeptide-class-iii", "lanthipeptide-class-iv", "lanthipeptide-class-v", "lipolanthine", "thiopeptide", "thioamitides", "linaridin", "cyanobactin", "glycocin", "LAP", "lassopeptide", "sactipeptide", "bottromycin", "microviridin", "proteusin", "ranthipeptide", "redox-cofactor", "epipeptide", "cyclic-lactone-autoinducer", "spliceotide", "RaS-RiPP", "fungal-RiPP", "blactam", "2dos", "amglyccycl", "aminocoumarin", "NI-siderophore", "ectoine", "NAGGN", "butyrolactone", "indole", "nucleoside", "phosphoglycolipid", "melanin", "oligosaccharide", "furan", "hserlactone", "phenazine", "phosphonate", "guanidinotides", "other", "acyl_amino_acids", "PBDE", "betalactone", "tropodithietic-acid", "pyrrolidine", "crocagin", "NRP-metallophore", "methanobactin", "opine-like-metallophore", "aminopolycarboxylic-acid", "NRPS-like", "PKS-like", "transAT-PKS-like", "RiPP-like", "RRE-containing", "fungal-RiPP-like", "phosphonate-like"], "rule_results": {"schema_version": 4, "tool": "rule-based-clusters", "cds_by_protocluster": [], "outside_protoclusters": [], "multipliers": {"cutoff": 1.0, "neighbourhood": 1.0}}, "strictness": "relaxed"}}}, {"id": "gnlXIOLGDDKG_6", "seq": {"data": "GCGAAAATGTCAGCGCTGGGAGGAGTGATGAGAAAACTGGTACACATCTGCTACGGTGTGCTGATGAAACAGCAGACATATGACGAGAATTACGTGGCAGCAGCTTGACGTTTAACACGGTAGCTGTACGCTCGACCTCGCACATCCATGTGCTCGGACGGTCCGCTTATCCGTCCAGCCCCGATTGCCTGCATGCATTGGTGGTGCTGCCTGAAAGCATTTATTTTTGGCAGCAACACAATGATTTGAAGGGGAACCGTTATGGGACAGGTTAGCCGGGTGTCTGCCGCAAGGATGCGGCAGCCAAGCCCCCAGGGACCGGGTTCACGGTGTCCCGGCGATCTGCCCGTAACGGTAGCCCCATTTAGCAGATCCCACCGCGACCTGCTCTGTAGCGGCCACTCAGTTCACGGAGTCTGCCGCGAAAAATCGCTTAACGACCAGATTAACGATCGTTATCCGGCAGCAACGCAAGGATTCAAAAGGGAGACCGTTATGGGACAGGTTAGCCGGGTGTCTGCCGCAAGGATGCGGCAGCCAAGCCCCCAGGGAATGGGTTCACGGCGACCCGGCGATCTGCCCGTTACGGTCGCCCGCGAACACCGATCTAGCAGCGACCTACCGGCACCACCTTTGAGGCAACGGCTCTAACAGCGACCTACCGTCACCGCCTCTGAGGCCACCGATCTAACAGCGACCTACCGACACCACCTCTGAGGCCGCCGCTCTAACAGCTATCGATCTACAGACAATCACTCAGCCGGATGATACTCAATATTAATCGGCTCATCCGGCAGCTTGGTGAACTTCTGGATAATCTGATGGTAATCCGCCGTCGGATTCAGATCCTTAAACTGCTGCGGATAGAAATCCTTCGCCAGCATCTCAATACCGATAATATTGTACGGATGATTGTAGAAGTGATGGTAAACCGCCGCGACCTTGCCCGCCTTCACCGCCGGAATATCCTTCACCCCGTTACGATTGCGCAGACGATCAAAACTCTCTTTGATCTCCTCAACGCTGGTATTGTAACCCAGCGGGATCACCGTACTGGCTTTGCCACCGCGCTTTGAACCGCTCATCACATAGTAATCAGGATTCATCGAAATCACCTTCTCCACCGCCACGTTACCGCTGGTGCCCGGCAGCAGCTCGGAACCGATATTGCGTGCGCCCGTCGCTTCAACCAGTGCGCCCCAGCCGTTACGGCCGTGGGTAAAGCAGCAGGCATCGCCGCCGCCGCCGATACCGGCAATCGGCTCAACAAACACCAGCGGCTTCGGTGAAATATCCTTCACCTTATTTTGAATGGCAGTCAGCTTCTGCTGATAAAAATCGGTATAGGCTTTGGCGTTGTCTTCCTGATTCAGCACCTTGCCGAGCAGCGTCACGCTGGCGGCGGTGTTCTGCACCGGGTGCAGCTCAACGTCCACAAACAGCACCGGAATATTCAGCGCCGCCAGCTGCTTCAGCACGCCGGTCTGCTGCAGCGACGGCTTTGCGCGCAGCTGGGCAATCATCAGGTCCGGATGCTTAGCGATCACCGTTTCCAGATTCACTTCGCCCTGGTCAGAGAAGCCCATATCCAGGATTTTATCCGCCTGTGGCCAGCGGCTTTTCAGCATATTCCAGCTGCCGGTGTCCTGCTTCTTCATCAGGTTGTTCCAGGAAACCACGCGCTTGAACGGATTGTCGCGGTCAAGCAGAGCCAGGCTGAGGATCTCGCGGCCGTCCTGCAAAATAATGCGCTGCGGCTCCTGCTTGATCACCACTTTCTGGCCGTCCATATCGGTTACGGTCAGTGGATAGGTTGTGGCGAAAGCCAGGGCGGGAAGGGTGGTAACAAGGAGAGCGGAAAGCTTCAAAGCCGGGACAGTTTTCATATTCGGAAAGACTCGGAATAATAAGGTGATGATAATTATTCTCATTTTTATCTAAACCGCACCTAAACTTTGTAACTTTTTTATAAAAAATTCACACTTTTACCAGCCCAGCCCAGCCCAGCCCAGCCCAGCCCAGCCCAGCCCAGCCCCTTCATCTTCGTGTTCGTCTTCACGTGCATCCGGAATCCCGAATTCGGGATCTGGCATCTGCATTTCGCATCCGTTACCCGATATCCAGCTCCTGCATGCTTGTCCGCATCCGCGGCTTTCTGCCCTCATGGGTTACCTGCAACACTCTGGCGTGCCTTTGCCCAGTACGAGCGACGAAGAACCCCATCAAACCACATCGGCTATCTTCTGCTAGTTTTGTCATTGCATTGAAATGTAAGCGTAAATTTAAATAAACTTACTGGTTAGTAATAAATTTAAACGCAGATTGTGATCCCGCTCGCTTTTCCGTACGGATTGTTTGGACAAAAAAGGCGCAATAAATAATAGTGTTTGAATAATAAATCATGCTCGAATAATTATTCACAGCGGAGATAAAAAAAGATGAAACGTACCCTGCTTACCGGACTGTTGCTTTCTGCCATGACCCTCTCATCAGCCTCTTTCGCGGCGGATAAAGGGTTGATCGTCATCATCACCCCGTCCCACGATAATCCATTCTTCAAAGCCGAAGCCGACGGCGCATCGCAAAAAGCGAAGGCGCTGGGCTACACCACGCTGGTGGCATCGCACGATGATGATGTTAGCAAGCAGAACCAGCTGATTGAAACCGCCATTGGACGCAAGGCAAAGGCGATTGTGCTGGATAACGCCGGTGCGGACGCGACGGTAGGGCCAGTACAGAAGGCGAAAGATGCTGGGATCCCGACCTTCCTGATCGACCGGGAAATCAACAAATCCGGCGTAGCGGTGGCGCAGATTGTTTCCAATAACTATCAGGGCGCTCAGCTGGGGGCGGAAAAATTCGCCAAACTGCTGAACGGCAAAGGGGAATACGTCGAGCTGCTGGGTAAAGAGTCGGACACCAACGCCGGGGTGCGCTCACAGGGCTATCACGACATCCTTGATGACTACCCGGATATGAAAATGGTGGCTCAGCAGAGCGCCAACTGGAGCCAGACCGAAGCCTTCAGCCGCATGGAAACCATTTTACAAAAAAATCCCAATATCGTTGGCGTGATCTCCGGTAACGACACGATGGCGCTGGGTGCGGAAGCCGCGCTGAAAGCCGCCGGAAAAACCAACGTAGTGGTGGTGGGCTTTGACGGCAGTGACTACGTGCGCGACTCCATTATCAATAAAGGCAACATCAAAGCGACGGTGCTGCAACCGGGCTGGGCGCAGGCGCAGATGGCCGTTGAGCAGGCCGATTACTACCTGACTAACGGTAAAGCGCAGAAAGAAGAGAAGCAGCTGATGGACTGCGTGCTGATTGATGACGCCAACGCCAGCAAGCTGAAAACCTTTAATCTCTCTAACTGATTCGGGAGCCGATGATGGTGACGAAACTTCCGCTCGCCGTTCTGCTGAGCGCCAGTATGCTGCTCAGCGGCTGTACGGTAGTTGACCTTGATGAAAACGGTCAGCCGATCCTGCCAAAGGATCCGGCAGCGAAAGCCAGCTTTAGCAGTCAGACCCCGCAGCAGATCGCGCAGGAGAACTGGGACAGCAGGGTACTGAAAGGGGCGCAGGATCGCGCCCTCACCTGGAATGACATGAAGAATAAAAGCACCGCGCTGAAGGCGGAGACCAGCAGCAGCGTCTTTGTGAAGGCTACCGGAACGGTTACTGCGGTCAGCGACGACGCCGAGCGTGAACGCCTGCTGACGGTGACGATTAACGGCGAATCGGTGCCGGTCGCCATCGGGCCGGTGATCCGCAGCAACGCCATTCGGGATGCAGCCGGGTTTAAATTTGAAGAATTCACCAACCAGGTACAGTTCGCCAGGCTGACCAAAGCGCTGAACCAGCAAAACGTTCAGCAGCTGCCGAAGATCGACGGCAGCTGGGTTGGCAAGCCCGTTCAGCTGACGCTGGCCGTGACCCTGCAACCGCAGCGGATAGAGGATGCGGTCGCCGTGGTCATCAAGCAGGAGCAGCCGTAATGAGCCACACCGATCCGATTATTCTGCAAACCCGCGCGGTGTCGATGCTGTTTCCCGGCACGCTGGCGCTGGACAACGTCGATTATCGCGTCTGGCGCGGCAAGGTCAACGTCATTATCGGCGAGAACGGCGCGGGTAAATCCACGCTGATGAAAATCCTCGCCGGGGTGCAGCAACCGACCAGCGGTGAAATCTGGCTCAACGGCAAGCAGGTGCAGCTCAGCAGCACTCGCGCGGCATCGAAGCTGGGGATTGGCATGGTGCATCAGGAGCTGAACCTGTTTGAAAACCTGTCGGTGGCGGAAAATATTTTCCTCGGCCGCGAGCTGCAAAAAGGCGTGCAGCCGATCGATGAGAAAGCGCAGGAAGCGCGCACCGCCGAGCTGATGCAGCGGCTCGATCAGGCGATTTCGCCACGCGAGCTGGTCGCTAATCTGAAAGTGGGGCAGCAGCAGCTGGTGGAGATCGCCAAGGCGCTGGCGGAAAACACCGACATTCTGATCCTCGACGAGCCGACCTCGGCACTGAGTAAAACCGAGGTTGAGATCCTGTTCCGGGTGATCCGCGAACTGACCCGTCAGGGGGTGTCGATTATCTATATCTCTCACCGTCTGGAAGAGCTGATGGCGATTGGCGACACCATCACCATCCTGCGCGACGGCCGCTTCCAGGCGGAAGCGCAGGTTAGCGAGATTGACGTGCCGTGGATCGTCCGTGAAATGCTCGGTAGCGAGCCGGTCAGCAGCTTCCTGACCCCCGATCGCCAGTTCGGCCCGACGGTGCTGGAAGCGGAAAACATCACCTGCGTCGGCCCTGCCGGTAACGCCGTGGTTAACGACGTCTCATTCAGCGTTCGCGCCGGGGAAATCGTCGGTATTTATGGCCTGATGGGCGCGGGGCGCACCGAACTGTTCGAATGCCTGCTTGGCACCCAGCCTTCGTATCTCGGCAAGCTGTGGCTGGACAGCAAACCGGTGCCGCAGCGACTGTCGACCGCCGACCGCATCCGTATGGGCATGAGTCTGGTGCCGGAAGATCGCAAGCGCACCGGCATTTTCCCCATCTCATCGGTAGCCAGCAATCTGACGATTGCCAGCCTGTGGCAGCGTCTGGAGCACCGTTTTGCCATCTCTCACAAACAGGAGATGGCGGTGGTCAGCAGCACGGTCAGCAATCTGTCGATCAAAATCTCCTCGCCGGAGGTGGCGATCAACGCGCTGAGCGGCGGTAACCAGCAGAAGGTGGTGATTGGCCGCTCGCTGCTGACCAACCCGCGCCTGCTGCTGCTGGATGAACCCAGCCGGGGCATTGATATCGGGGCGAAGGCCGACGTGTTCCGCATGATGGTCAAGCTGTCAGAGCAGGGGATCGCGGTGCTGTTTTCCACCTCGGATCTGAAAGAAATTATGGCGGTCTCAGACCGTATTCTGGTGATGTCCGGCGGCAAGCTGACCGCCGATATTCCACGCGCGGCGGCAGAAGAGTCCGCGCTGGTGAAAGCAAGTGCACAGGGGTTCTGACATGACACATCTTTCCGGGAAAGCGCAGTCTGCGCCTGCGATGAAAGCGTTTAACTCGCGGGAGGGATTGATCCTGCTGCTGTTAAAAATGCGCACCTTTATTGCCCTGATTTTAATCGTTGGATTCTTCGCCATCACCGTGCCGGACTTCCTCGCCGTCGGTAGCATGGTGATCATGATTAAACATATCGCCATCAACGCCTTCCTGGCGCTGGGCATCACCTTCGTGATTATTACCGCCGGGATTGACCTGTCGATTGGGGCCACGCTCGGACTGTGCGGCATGATCGCCGGTTGGCTGATCACCAAGGGCATCGTACTGCCCGCCTTCGGCATCGCGATTTTCCCCAGCGTCTGGGTGGTGGTGCCGCTGGTGCTGCTGATCGGCGGGCTTATCGGTGCGGCCAACGGCTGGATCATCACCCGCTATAACGTCGCGCCGTTTATCTGCACGCTGGGCACTATGTATATCCTGCGCGGGGCGGCAATGCTCACCTCGGGAGGCGAAACATTCCCCGGGCTACAGGGCAATCCGCAGCTCGGCAATACCGGCTTTGACAAGATCGGCTCCGGCTACTTCCTCGGCCTGCCGTGGGCAATCTGGATGATGATTGTGCTGGCGCTGGTCATCGCGTACGTCGCTCGCCGCCTGCCGTTTGGCCGCCAGGTCTATGCGATTGGTGATAACGAGCGCGCCGCCGAACTGTCCGGCGTGCGGGTAAAGCGGGTGAAAATCTTTGTTTACGCCATCTCCGGCCTCTGTGCGGCGATTGCGGGCATCGTGGTGTCGTCACAACTGGTGGCCGCCCACCCGGCAAACGGCACCGCTTTTGAGATGAACGCCATTGCCGCCGTGGTACTGGGTGGCACCTCGCTGGCCGGTGGGCGCGGCACCATCCTCGGTACGCTGATCGGCGCGTTTGTTATCGGCTTCCTCGCTGACGGCCTGATTATGATGGGCGTCAGCGAATTCTGGCAGATGGTGATTAAGGGCATCGTGATCATCATTGCGGTGATTATCGACCAGATGCAGAGCCGCATGCAGCAGAAGGCGGCGGTGGTGGCGCAGAAGGCGCTGCTGGTTGAAGCCGAAGCCACGCGGACGGCCTGAAGTCTGACCGTGTCAGCCTTGCATATAGCAAAACGATTTCGACCCCGGACGGGAGACCCCCGTTCTTATTTTCATCCCCGGGCGGCGGCGGCGGCGTGATCCGCAGCGTGCCGCCCGGCAGAGAAATTGACAACCTTGCAGCCCCGGCTGCGTGATATTCAGCATGGAGAAGACCCATTATGACAACCTACAACTACCCAAAATTTGGCGCTGGTCTCTGGCACTTTGCTAACTACGTTGACCGTTACGCGGTAGACGGCTACGGCCCGGCGTTGAGTACTCTTGAGCAGATCAAAGCGGCGAAGGAGGTCGGCGATCTTTCCTATGTTGACGTGCCGTATCCGTTCTCGCCGGGTGTAACCCTCAGCCAGGTGAAAGAGGCGCTGGCCGATGCCGGACTCAAAGCGATCGGCATCACCCCGGAGATCTACCTGCGCAAATGGTCGCGCGGGGCCTTTACCAACCCGGACCCGGTGGCGCGTGCAGAAGCGCTGAAGCTGATGAACGAAGCGGCGGACGTGGTGCGTGAGCTGGGTGCCAGCTACGTAAAAGTCTGGCCGGGCCAGGACGGCTGGGACTACCCGTTCCAGGTGGATCACAAGCAGCTGTGGAAGCTGGCGGTAGACGGCATGCGCGAGCTGGCGTCGGCCAACCCGGACGTGAAATTTGCCATTGAATACAAACCGCGCGAGCCGCGCGTAAAAATGACCTGGGATTCGGCGGCGCGCACACTGCTGGGCATTGAGGATATCGGGCTGGATAACGTTGGTATCCTGCTGGACTTCGGCCACGCGCTGTTCGGCGGCGAGTCCCCGGCGGATTCCGCTCAGCTGATTATCGATCGCGGTCGTCTGTTTGGTATGGACGTTAACGACAACCTGCGCGGCTGGGACGATGACCTGGTGGTGGGTACCGTGCATATGACGGAAATTTTCGAGTTCTTCTATGTACTGAAGATCAACAACTGGGACGGCGTCTGGCAGCTGGATCAGTTCCCGTTCCGTGAAGATAACGTTGAGGCCGCGCGCCTGTCGATTCGTTTCCTCAAGCACATTTATCGCGCGCTGGATAAGCTGGATATCCCGGCTCTACAGGAAGCGCAGTCGCGCCAGGATGCGATGCAGGCCCAGCGCATTATTCAGAACGCGCTGCTGTCATCGATCGAAGAGTAATCCCCGCTTCAGAAATCCGTCGGGTAACCGGCGGATTCTCACATTCCTCCCCCGTCAAAGTGTTAAATCCCCGTAAAAATCAGGGTTTGATATCGAAAATCTTAATAAAAATACAAATGAAAATCATTACCATCTGTTTCAAATTTTATATATTCTAAACAGACTTCGTTGACGTTGCTGCGAGCCAATAGCGATATGGCCTTGCCCACTGCGCTTTTGCCGGATAAACGTTCGCGTTTTACATATTTGGCCGCGCTAGCGTTTAGCGGCTATCCCTGCTGGGAAACACAGCACTGCAGTAAAGATCGCTGTTATCCAGAGTGTTACTGCGAGGTTTGGTTGATGTGGAACCTGAAAAGCCTGTTTAATAAGCATGCTCAGGAAATTCAACGTTTTTTGCAGAAGCGCGGGCATGGCCCCGACGTGGCTGCGGATTTAACCCAGGATGTGTTTCTGCGGATTTTAGGCTCCGCAGCGCCAAAACGGGATGATAATCCGCGTGCCTATCTGCATATGGTGGCGCGCAGCCTGTCGGTGGATCTCTATCGCCGCGAGAAGATTGCCTCGATTGACTATCTGTCGGAAGAGGCCTACTGCGAGCTGCCGGATGAATCGCCCGACCCGGAGCGGGTGACTTCCGATCGTCAGCAACTGGCGGTGCTTGACCGTGGTCTGACGGCGCTGCCGGAGCAGACCCGGCGTGCTTTTGAACTCTATCGCTTAGGGGATATGACCATTGCTGAAGTGGCACAGGAGCTGGATTTATCGGTGTCGCATACCTGGACGCTAATCCGCCGTGCCTACCAGCATTTACGCACCACCCTGGATGATGATGCGAAGCACTAATGACTTTGCACAGCGACAGCGCGTGTAATTCCCTATAATCTGAATTACCTTTTATTCCCGTCGCCGCAAAGCTGCCGGAATTTGCCAATAATGACTGAGAAAATGTCGCAACACGAAAAGCTGTTTGAAGAAGCCTTCGACCTGATTATTCGCCTGCACGGCGATCCGGGGAATCCGGCCGCGCGCGAACTGGCCGAACGCTGGCGCGCGCGCGGCAAAGAGCATGAGGCGGTGTGGGCTGAAGCCGTTCATCTGCACGGCATGACCGGCAGGGTGGTTCAGGCCCGCAGCCAGGCGGAGCCGCAACCGGTCGGGATTTCTCGCCGCCGCTTTGTGCTGGGCGGTTCTGTTGCCGTTGCGGCTGCCGCTACCTGCCTGGCGCTGGCACCCGGCATTCTGTTGCAGATGAAAGCCAGCCATTTAACCTCTACCGGCGAAATCCAGCAAATTCCGCTGGAGGACGGCTCGGAAATTATTCTTGGCCCCAACAGCGCCATTGCTTCCCGCTTCACCGCCGATGAACGCCGCATTGAACTCCTGAACGGAATGGCCTGGCTTAATGTTGCCGACGACGCCCGCCGTCCGTTCAACGCGGTGGTGGAAGGCATGCAGGTGGTGACGCAGAAAGGGGCTTTTGACCTCAGCCGCGATGCCGATCTGCTGACCGTTGCCGTTGAACAGGGCGCGGTGGACGTCGCCACTCCTGGCCTGTCGCTGTCACTAAACGAATCGGTCACCGCCGGCAGCTGGCTGTCGCTGGATCGCGATGGCGGTCTGGTGGAACGCGGCACCCGCAATCCGCAGCAGTTTGCCTCCTGGCGCAGCGGCATGCTGGTGGCGGAAAGTGAAACGGTGGCCGCCGTGGTAGCGCGCATTTCCCGCTGGGTGCCGGGTAAAGTGCTGATTGCCAGCCGCGAGCTGGGCGAACAGCGTATCAGCGGTGTGTATAACCTCGCCAACCCGCAGCGCGCCCTGGCGGCGGTGATCCAACCCTACGCCGGAAAAGTGCGCGAAATTACCCCCTGGTTGACCATTATTTCCGCAGTATGAAAAAAAATTTAAAATTTCTCAGAAAAATCTCAACTCTCGTTCGTTTTATTAAGTAAGAACTGGCTCGGATACGAATCCGCAAAGCCAGCGTACTGATTAATAACACCTGCGGAGTTAAAATGAAGTCTGTGAAGTGCAAACGCGCGGAATCGCGCAACGGCAAAAAGTGGCTGATGGCAGCCTTGTTCCGTACCAGCGCGATCTCTCTGGCGCTGATGTCGATGCAGCAGGGTGCGTTTGCGCAAACTTCGCCGGTCTCCTTCAATATTCCCGCTGGCTCCCTTTCCGGCGCTATCGCCGAGTTTGGCCGCCAGTCCGGCGTGCAGGTCAGCTATCCACCGGAATTCGCCGCAGGCAAACAGTCGGCGGGCGTCAAGGGTGCCGTCTCGTCGGAAGCGGCGCTGGGGCGCATTTTACAAGGCTCCGGGCTTTCATATCAGTTTGTGAACAGCGACAGCGTCACCCTGGTTAACGGCGGTGCGGCGGCCAACACGTCTGCGTCTGCATCAGCGGCGGACGACTCGCTGCTGCTGGGCACCATCACCGTCACCAGCCGTGCGGGCAGCGATCCGGCCGATGCGCCCTGGCAGGGGGCCAGCTCTCGCGCCCACCTCTCCGCCGAGCAGGTTGAGCGTTTTAGCGGCACATCTGTTGGTGATTTTTTATCGGGTATCCCGGGCGTACTGAACGGTGACGGCCGCAACTCCGGCGCGGTGGACGTTAACATTCGCGGCCTGCAGGGGCAGGGGCGCGTACCGGTGCTGGTTGACGGCGCCAGCCAGGAAACCACCGTCTATCAGGGCTATAACGGCTCCACGGCGCGCACCTATATCGACCCGGACTTTATCGGCTCGGTTGATATCGAGAAAGGGGCCAGCATGGGGGCCGATTCTACCGGCGCGGTCGGCGGGATTGTGCGCATGAACACCATCGGCGTGAAGGATATCCTGCTGCCGGGCCACGATTTTGGCGTGCGTCTCAAAGGTAACTTTAACACCAACAGCCGCAGCGCGCCGTCGCCGGGCACCACCGGCGGCCTGACCAACCTCGGCACCTATTACAGCTGGGATGAGTTCCCGAGCGGCTTCGGTGATTCATCCGGGACAAATCGCCCGTCGGCGCTGAAGCCGACCGGCGGTTCCGGCAGCATCGCCATCGCTGGCACCACCGATGCGGTGGATGTGCTGGCCGCCTACGCCCAGCGTTATAACGGCAACTATTTTGCCGGTAAACGCGGTGGAGACGATGCTCACGCGGTGATTTCCGGCCCAACCGGGCCATTCGGAGAGGTTAACGTCACCGACGGTAATCCACTGACGGCATACCGTGCGGGCGAGGAGGTATTAAACACCTCGCGCGATACGGAGTCATGGCTGCTGAAAGGCACTTTCCGTTTCCAGGACAACCAGAAGTTTGAGCTGGGCTACTCACGCTATATGACCCGCTACGGCAATATTCTCGGTTCGCAGCTGATGAGCTACTTCAATTCGCAACCCTATCAGGGATTGCTGAGTACCATCGACCTGGCAACATGGACCGGTCGCTACAGCTGGAAGCCGGAAGACAGTAATCTGATTGATATCAAAGTTGATACTTTCTATTCCGACGTGGATAACCGAGTTAACTCGGTGTTTAACAGCAGCGGCACCCTGTATCCGCAATACTTCTGGCTGGCGTCGAATCGCTGGGGCGGCAACGCGTCGAACACCTCACGTTTCTACAGTGATATTGCCGATGTGACCTGGCAGTACGGCGGTTCATTTACCCGTGAAAACGTGGGATTGCCCGACGGCGTGGATGAAGCGACCATGTCCGGATCGCGTTTTGGCTGGCGCAAAGAGTACAGCGGATTCAGCACCCTGGAAGTGAAGCCGCTCGACTGGGTGACCCTGAGCGGAAACCTGCGCTATTCCACCTTTGAAAGCTTTGACCGCAGCCCGACGCTTGAATCGCCGTTTACACGCAAAGATCACGGCTGGTCACCGATATTCAGTCTGATGGTGGAGCCTCTGGATGGCTTCCAGGCTTATGGTAAGTACGGCAGCGTTCTGCGTTCGCCAAGCATCTTTGAATCGATCACCGGTCCGTCATTCTCGGTACCCACTGCGGATAATCCGGTGGCGCCTGAACGCAACAAGAGCCTTGAGTTCGGTGTTAACTATCTGATGGATGGCGTGTTCCTGCCGGATGATAAGCTGCGTTTCCACGGGGCCTGGTTCAGTAACCACATCGACAACTACATCACGCGCGGAAATATCAAACGCTATACGGCCAGTGGACGGGAAAACTACCAGCTGGGCCGCATGAATCTGGATTATGCAGAAATGCGTGGCATTGAGCTGTCCGCACAGTATGACAGCGGGCGGGTGTTCGGCAGCGTGGCGTGGAATCACTACACCGACATTATGTTCTGCGCCAAAGACGGCGTAATACATCCAGCCGCCAGCCGCTGTGCGCCGGGTGGCCTCTACAACAGCTTTGCGCAGCAGCAGGTCCCGCCAAAAGATACCGTGACGGTAAACCTGGGATCGCGCTTCCTGGACAGCGATCTGACTGTAGGAACACGTATTAGCTACATCGGCAGCCGTTTTGTTGAGGGGCTGGGTGCGGACGAAGGGCTCGGGCAGGTTTCAGGTATGTACTCCATCGCGCCGTCGGACTGGAAGCCTTACACCCTGGTCGATCTCTACGCCAGCTACAAACTAAACCAGAACGCCACCTTCGATCTGTCGGTGGATAACCTGACCGACCGTTACTACGTCGATGCGCTGAACACCATTCCGATCCCTGCGCCAGGCCGTACCGTGCGCGGTGGTGTGACGCTGAAATTCTGATGTTAAACAAATGCCGCCTGCCGCAGAGCAGGCGCATGGGAGAAAATCAATGAGCGATGTGAGTACCCAAACCGAAAACCTGACCCGCGCGCAGCGGCTGAAGGCGGCCACCACCAGCAGCCATGACAGCCTGGATCAGCGCATTATGGCGGGCGATCCGTTTGCCAGCCGCGAACGCTACGGTCTGTTTGTGAAGGTGCAGTACCAGTTTCATCGTGAAATCGATGCGCTGTATGAATCTGCGCTGCTGGAGCCGCTGCTGCCTGATTTAGCCGGGCGCCGCCGCTTCCCGCTGATTGGCCAGGATCTGGCCGACCTTGGGCAGGCTCTGCCGCAGCCGGAAAGCGCAACGGCATTCAGTACGGCGGAAATCCCGGATATTGCCAGTGCTCTGGGCTGGCTGTACGTCGCTGAGGGCTCCAATATCGGCGCCGGTTTCCTGATCAAACAGGCGGAGAAGCTGGGGCTGTCCGGCGAGTTTGGTGCGCGCCATCTTGCCGGTGCGCCGGAAGGGCGAGGCCGCCACTGGCGTACCTTTACCGCCGCGCTGGACCAGCTGCCGCTGGACGAAGCCGGGGAAGCGCGCGCTATTGCCGGTGCGCAGCAGGCCTTTGCCCGCGTGCGTGAGCTGGTTGAACACTATTATGCGCGTTAGACCATAGAGCCACTCAGGCAGTGAACAGTCGCCCAGGACGTTGAGGTTGTCAGTTAGCTGTTTTGCTGGTGGAAGGGATGCCTGCCAGCTGTCAGTCGTTGTGCCCGAACACAGGGAGTGTGAGGGAGTAAAAGCAGTACCCGAAGTAAGCAGTACGAGTAAGCAGTAAATCCTCCCGCCGTCAGGGAGGATTGCACCTACATGATGTAATGATAATCATTTGTGTTTTCATTCAATGTATTTCCACTTTTAACTTATGCTTTTCAGGAAAAATGAAATGAATCAGATTATGAAGAAATCAGTACTTGCTCTTGCTCTGTTTGGCGCAGCCGGTGCTGCTCAGGCCGTAGTCGTCACTAACCAGAGCTACACGGAAACGGGTGGGATTCGCGTTGGTCAGACAACTGCAGCTGTACCGACTCCTGCCGCCGGTGTTGATGGTCAGCTGTATGGTGCCAAAGCTACCTTTACTCACTTTGCTTCACCGACCTATCAGGATGCGAGTGGGGCATTCCACTTCAGCGGTCGCGAAATGGTGGCGGATGGCGCACCGGGTCCTGCGGGTCCTGGCCCGGATCACACTAAACTGGGCGTCTGGTCATTTGCCAAAGTCGGTACTCAGGACGTCTGGTTCGGCGAATGGGATGGCGAAGCCACTTCAGGCGCCGTGGGCACCAAAACGGCCGGTACCCACACGGTGTTCTACGCAGGTGAAAACGGTGATGTAGCCACCACGCTGCCAACGGCTGCACCGGTTAGCTACACCATTAAGTCCATCAATCAGTACAGCGGCACGCTGCCAACCAGTACGCTGAGCGCCAACTTCAATACCAAAGTGGCCAGCTCTTCCGGTGACATCAACTTCACCGGCGGCACCATCAGCACCGTCGGTACTGATGTGCGTCTGGCAGCAACCAGCGTTGGCGTGCTGAGTGCTTCCGGCACCGGCGGCACGCTGGACGGTAAATTCTTCGGCACCGGCGCCAGCGCAGTGGCCGGTATCGTTAAGTTTGCCGATCGCAACAAAGATACCGCATTCGGCGGTACCAAGAACTAATCCGGTGGAGAATCTCACCACCTTATATGCAGGGATCACACCCACAGCGGGAACGACGCTGATGGCCTGATTCACTGCCTTCCCGGGAGCAAAGGCCGCTGGTCTTTGCTCTTTTTTGCGTCCGCTCTGCACGTTCCGAGCGGCACCGTTTGCCTCAGGGATCATGATCTATGCCGACCGTTCAGTTACCCGTTGCCCGCTACCTTACACCGCGCCGCGCCGCACTCAGCCTGACTGCGCTGCTGCTGGCCACCGTTACCGTCACGGCGGTGGCGCAGGAGCGTGAAGATACGCGGCGCATGCTCGAAATGAGCATTGAGCGCCAGGGGGCCGAACGCGAGCGCGAAATACTGAAAGACGAAACGGCCACTGGCCAGCGGCCCACGCTGACCATTGACGGCCAGACCTATCAGGTGGATCACACCGCCAGCGCGCTGGGCCAGGCGCTGTATCTTTCACTGCAGCATCAGCAGTGGCAGGCGGCCAACCGTTTCCTGCAGGAGTACCTGACGCTGGCGGATCGCGACCCGCTATTGGAGCACTATGCCCGTGGCATGCTGGCGCGGGTGGTGGGCGAAAACGACACTGCCATTACCGAGTTTCGCAAACTGCTGGCGCAGCAGCCGGACTTTATCCTCGGCAGGCTGGAGCTGGCGAGAACGCTGTTTGACGATGCGCAGGAGCGCGAAGCAAAAGAGGCCTTTGCCGATGCGCTGGCGATTATCGACGCCCGCGATCCGCAAACCTCCGGGGTGCGCAAAACCATTGGTGCCTACCAGCAGGCGCTGGAAAAACGCGGCGACTGGAGCGGCTCGTTCTCCTTCGGCCCCAGCTGGAGCGACAACGTCAACCGCACCTCCGCCAGCCGCACCTGTCTGATTAGCGACAGCACCGGTTTCTGCTACTACGAGCGCGCGCTGCCGGAGGCGTTAAAAGCCACGGGCACCGATTTTGACTTCAGCGTTCAGCGCCGACTGGCGATAAAAGGGCATCACGGCGTGTATCTGCGCTCGCTGCTGTACGGCACGCAGTATCGCAATCACGGTGAATTTAACGAAACCACCGTGACGTTACAGGGCGGCTACAGCTATCGCGATGCGCGCCAGCAGCTGATGCTGGCCCCGTCGTTTGAATATTACGAGTGGGGCAACGATGCGATGTACGGCGCGCCCGGCGTGCACGGCGAGTGGAGCTATATGCTGTCGTCCGCCTCGCTGGTGAAACTGGAGGCGGATTATAAAGACATGCAGTATCGCCGCGCCGACTACGCCCGCAACTTTGACGGCGCGCAGCAGTCGGTGTACGGCACCTGGTACCGTGAGCTGACGCCGGGCTGGACGGTGTTTGGCGGGCTGGATTTCGTCAACAGCCACGCGAAGGACCCGACGGCGGAATATCAGCAAAAGGGCGTGCGGCTGGGGGCCTCGCTGCGCTTTGATGCCGGGTTTGACGGCACGCTTTCCGCCTCATACCGCCAGCGTGACTATGAGCTGTACAACCCGCTGATTGAAGTGCGTCGGCGCGACCAGGAGCAGAACTATACACTGGTTCTGCGTGCGCCGCGCTGGGAGCTGGCCGGATTTGTTCCCAGCCTGACGCTGCGCCACAACCGGGTGAAAAGTAACGCCGACTGGATCTACTCCTATAACCGCAACGACGCCAGCCTCAAACTGGAATACAGCTTCTGATCGGGGAAGCCTCTCAGATCGCAATCGCCGGGCCAGCGTGCAGATAACGCTGGCCCGGTGGTGAATCTTAAGTTGAGGTGCGTGCGGGTGTGATTCGGGCTTTCAGTCAGGCCTTCCCGACTCGGCGCGGCGTCTCGCGGCGGAAGCCCAGACCGATCATCCAGCCGAAAACGTAAGGCAGGAAGCGGTAGCGCTTCACGATGCGCGGTATCGGGCTGGTCTGGCCCGGCTCGCGTTTTTTGCCGCTCATCTTAATCTGAATAAACTGGGTGGCGCAGGTCGGGAACTGGCGGCGGCGCTGCACCTTATTCAGCTGGTGCAGGCTGACCTCGCCATTGAGCAGCGGGCGTGTGAGCAGGTTGGCGGTGGCTACCGCGTCCTGGATCGCCAGGTTCACCCCCACGCCGCCAATCGGTGACATGGCGTGCGCGGCGTCGCCGATGCACAGCAAACCCTCTTTCGCCCAGCTGTCGAGCCGATCAATACGGATCTCCAGCAGCCGCAGCTTGCTCCAGCGATCCAGCTCCGCCAGCCTGTCGGCGGGGAAGGGGGAAACCGTGGCGACCTGCTGCTTAAAGGCATCAATACCGGCTGCCTCCAGCTCGCCAAACTGGCCCTTGGTAATGGAATAGCCGCACTGCCAGAAACTGCCGCGATCGATCATAATAAAGTTCTGCTTCGGCCCCTTATGGCCCATCCCCCACTGCGGGTCCTCTTCGCGCTTATCCAGGCGGAACCAGACCACGTCGCGCGGTGCGCCGAACGATTTTCCGCTCAGCTGCGCTTTTTCCCGCACCTTTGAGTGGCGGCCGTCGCAGCCGACCACCAGCCGGGCACGAATCTCACGCGTCTGGCCGTCGGCAATGGCGCGCACGCCGCATACCCGGCCGTCGGCAGTGATCAGATCGTCAAAGGCACAGGATTGCAGAAGGGTAAAACCGGGAAGGGCGCTGGCGCGCTCGGCGAGAAAATTCAGGAAGTCCCACTGCGGCATAAAGGCGATGAATTTGCACTTCACCGGCAGGCGGGTGAAGTTAGCCAGCGTCACCTCTTCGCCACCGACCTCAGCCTGTAGCTTTTCGGCGCGCTGGTGGGGCAGCTTCAGCAGATCCTCAAGCAGCCCGAGGTGATGCATGATCTGTAGCGTTGAGGGGTGAATGGTGTCGCCGCGAAAATCGCGTAAAAAGTCGGCGTGCTTTTCCAGAACCACAACCTGCACGCCTGCCCGTGCCAGTAAATAGCCGAGCATCAAACCGGCAGGACCACCGCCGACGATGCAACAGTCGGCGGTGAGCGTTTCCGCTGTCCGATCCATACAATCCACCTCTGCAATGCGATAAGTGAATTATATGATAATGCTTATCATTATCTATATCGAGTCATGATTTGCCTGCGGACGCGGATTATTTAATCTCCACCGCGTAGTCTGCCACCGGGGTGATTTTCTTAATCAGCTTATTATCAAACAGGAACTGCTCGTAGGCCTGGTAGCGGGCGGTGTCCAGATGCGCCGGATCGCGGGCGAACAGCGGCAGTGATTTCTGCCACGCCTGGCGGTTCAGCTCGGTGTTCAGCTCCGGGTGGCTGCTGGCAAAGGCCTTCCAGGTTTCCTGCGGGTGTGCCTGAAGATAGTCGTTACCCTTCTTCAGCGCGGCGAGGAATTTGGCAATTTTCGGCTTGTTGACGTCATCGCGGTTAGCGACAATCACCAGCTCGTCATAGGCCGGAACGCCGTAATCTTCCACGTTGAACACCTTAGGATCTTTGCCCTGAATTTGCAGTTCCAGCGCCTCGATATTGCGATAGCCGCCGATCACCGCATCCACCTGGCCCGCCAGCAGCGCACCGGTCAGCTGGAAGTTGACGTTAACCGGGGTGATGTCGGCAGAGGAAATCCCCTCATGCTTGAGCATGGTGCCCAGCGTGGCTTCTTCAATGCCGGTCACCGAGAAGCCGACCTTTTTGCCTTTCAGATCGGCAGGCGATTTAATGTTTTTATCCAGCGTCATCACCGTGTTTAGCGGCGTATTCACCAGCGTACCGACGCGCACCAGCGGTAATCCCTGGTCGGCGAAGAAGTGCAGCTGCGGCTGATAGGTGATTGCCAGATCGGCTTTCTTTGCGGCCACCAGGCGTGGCGGCAGGGAAGGATCGGACGGTGGCACGATCTTCACGTCCAGCCCTTCGGCTTTAAACGCGCCAATCTGTTCGGCAACGATAATCGGCGCGTGGTCCGGGTTAACGTACCAGTCCAGCATCAGCGTGACGTTTTCCGCCGCGGCGGCGTGGCCCGTGATGGCCGTTCCCAGCAGCAGGGCGCAGAGGTTCTTTTTCATTGCTGTTATTCCTTGTTATGTCGTTTGCAGGTGGTTATTCCGCCGTCCAGTTAATCAGGCGGCGCAGCAGGCTATCGACGGCAACCCAGAGCAGCACCGTCATCAGAATCAAAATAAACAGCGCGGCGAACAGCTGGTCGGTCTGCATCCGCGCATTAGCGTTGAGCATCAGATAGCCCAGCCCTTCGGCCGAGCCGACCCATTCGCCGATAATCGCCCCGATGGGGGCCACGGCTGCGGCCATGCGCAGCCCGGTGCCGAAGGCGGGCAGCGCCGCCATCAGCCGCACGTGGCGCAGCAGCGCCCAGGGGGAAGCCCCCATGGTACGAGCCAGATCGAGGTAGTCGTTATTCACCCGGCGCAGGCCGTCGAAAAAGGCCGAGGTCACCGGGAAGAAGATCACCAGCACCGCCATCGCCACCTTGGCGCTCATGCCGAAGCCGAACCACAGCACCAGCAGCGGGGCGAGGGCGAACACCGGGATCGCCTGGCTGGTCAGCACCAGCGGCATCAGCCAGCGCTGCAGGCGCGGTGAATACACCATGCTCAGCGCCAGCAGTGCGCCGAGCAGCACCCCGAGCAGCAGGCCGCTGACCACCTCCGATGCTGTTACCAGCGAGTGGTAGGCCAGGAATCCGCGACCCTCCCACAGCGCCTGCGCTACGGCGGCGGGCGTCGGCAGCAGAAACGCCGGAATATTGCTCAGCGTAGCCAGCCACCACAGCAGCACCAGACCGATAAACACCGTTAGCCCGCGGCCCCATTTAGCCAGACGACTGTCCTGTTGATGGCTCATTCTGCGGCCCTCACCAGCTGTTGCAGCAGCTCGGCCTGACTCTTCAGCAGGTCGGCATCATCCGGCGCGCGCGGCGGCAGGCCACCGATATGATGGCTGTCATCAATACCTGCCGGATGCGGAGACAGCACCAGCAGCCGGTGGCTGAGGCGGCAGGCCTCCATCGGATCGTGGGTGATCAACAGCACGGTATGGTCGGCCAGCAGCTCGGCCGCCAGGGTCTGGATGGTGGCGCGGGTGATGGCATCCAGCGCCGAGAAAGGCTCATCCATCAACACGATCGGCTGGCGCTCGTACAGCGTACGGGCGATCGCCGCGCGCTGCCGCATCCCGCCGGAGAGCGCGGCAGGGCGGTCGTCGCCGTGGCCGCTCAGCCCGACCTGTTCCAGCAGATGCTCCGCCCAGGCGAGGTCGGCTTTTTCCCCGCGCAGGCGAGGGCCGAGAGTGATGTTTTCCCGTACCGTCAGCCACGGATAGAGCAGATCCCGCTGGCCCATATAGGCAATACGCCCCGGCACCGGCAGGCCGTCGCTGGCGGTGACCGAACCTGACGTGGCCTTAGCCAGCCCGGCGATAATTTTCAGCAGGCTGGTTTTCCCCGCGCCGCTGGCGCCGAGCATGGCGACGAAGGTGCCGCCCTCAATGCTGAAGTTCAGCCGCTCAAAGATAACCCGGTCGCCGAAGCGCAGGGTCAGATCGCGGATGTCGATGCCGGGGCGGGAAATCACGCCGTTCACCACGCGTTAACCGGGTTTTCGACAGCGTTCAGCCCCATCTGCCAGAAGGCACCTTCCAGGCGGGTGGCGGTCGTGAAGATTTCACTCAGCCGATCGAAACGGGCGTCGGCACCGCGCTGCTGGCCCACGCGGTCGAGCAGCTCAATCGCCGCTTTCACGCCGTCCAGATAGCCCTGGTCGCTGTAGTTCTGCATCCACGAAGCGTAAGGATTGCCCTCCATCACCGTGGCCGGATCGGCCAGCAGGCGCAGGCCAACTTCCGCATAGCCCGCCACGCAGGGCAGCAGGGCGGCCAGCAGTTCCAGCGCATCGCCCGAGTGGCCGATATCCAGTACGTAGCGGGTGTAGTTGATGGTTTCAGTGGCTTCCGGCTCGCGTTCCATCTGCGTTTCGTTCAGGCCCCATCCGGCGCAGTAGCCGACGTGCAGCGGCAGTTCGGCGACGATGTTATTCAGCGAACCGGCGGCGGCGCGGATTTCCGGCAGGGTGTGGAATTTGGTGACCAGCAGGGCGTAGGCGCGGGCGAAGTGGACGAGGAACAGATAGTCCTGGGTCAGGTAGCGGCGGAAGGCAATTTCCGGCAGCGTACCGGCTCCGAGCTGTTGCAGGAACGGGTGGGCGACGTAGTGTTCCCAGTGCGGTCCGGCATTTTGACGGAGGCGACCAAACAGACCGAATTCGAACATTGAAGCAGGCATAAGATCTCCAAAATCGTGGTGGAGATCCGGGGTGCGGCGGCGGTGTGAAGAGGCAAATACCGATCTGTGTTTGCCAACCCGTCCCTTCGCTGGCATGACCCAGATCAGGTTCAAAGGGTTCGGCATTGCTGCCATCTCAGCCCGTTACAGGACACCCCTCGGAGGCGGTTGTTATACGATATTTATTTTTTGATTACAATCGATTGATTGGGGGATCATCCGCGTGTTGTTCCAGAAGACGGGGGCTTCATAGCCGCTCTGAGTTCCAGCAGGCTGGTTGTTCTCCCGGTCGGGCGGTCCTCGCGCCGCTGCGCGGTATCTTCACTACGTTTGTCAGGCTGTCGGACTGCCAGGGACGGGCTTTCACTGATAGCCTTGTGTATCAGCAGGCTGGTTGTTCCCCCGACCGGGCGGTCCTCGCGCCGCTGCGCGGTGCCTTCACTACGGTCGTCAGCCTGTCGGAGCGCCAGAGACGGGCCGTCCATGGCCCGGCTCTGACTTTCCCCCGCGTCCGTGCGGGTGAATCCTGGCCTCCTCGCTTCGTTCAGCGCTGTGGATTGCCCGCTCGGGGGAGCAACCAGTCTGCTTTCGGCTTGAGTGTTGTCTGAAAGACAGACCTGGCTTCCTCGCTTCGTTCAGCGCTGTGGATTGCCCGCTCGGGGGAACAACCAGTCTGCTTTTGACTTAAGTGCTGCCTGTGGGAAGTCCGTGTTGTCGTTTTTTAAACCTGGCTGCGGAGGTTTCAAACGCTGAAACTGGTGGTTTGCATTTGTGGGTGTTTTTTCGGAGTTCTATTCAAATTGAATGTTTTTTGCCGGAGTTTCGTGCAATTTAGTGTGGTTAGTGATTTCTGGTCGATTTACAGAAATTCAGTGTTTCCACTGACTGGCGGCTTTTAACAGCCCGCACAATGCAAGAAAAGAGGGGGGCCTCGGTGGCTGGTGGGTAATCCGCAGCGCCGAGGTGGAGGCATTACGTCAGGAGAAGGCAGCAGGGACGCTGCCATCAGGCCGGGTTTGAACAGGGATGTTCAATCCTGGCCGGTCCGTCGGCGAAATGCCGGAAACGAGGGAACCGCCACGCGGCGCGAGGACCGGGCGCCTGCCACCGAGGCCACCCCTTTTTCACCATTCTCATCGCGATAAAGCGATAAAGCGATAAAAAAAGCCAAACTACTCACTACAGATTCGTTCATGGCTCGGCTCTGAATTTCCTCACATTGTGCGGCTAAGTCCTTGCTCCCTGGCTATTTAAAGCGCTGCGAATTGACCGATCCAGGGAACAGCCAGTCTGCTTTAGGTTTAGTGAGGGATAGGGGAAAACATAGCCTCCTTGCTTCGTACTGCACTCGTACTCGGCGGCATGGCGTGCCTTAACAAAATTTAATGCTGCGCCGGTTTTTCTCTGGGGGAAATCCGGCATCGAGCCTTACCTGTTGCGGGACGGGGCCGATAAATGCCTGTTCACGCCCCTGGGCGGATTATTAAGTTCTTTTCAGGTTTCCTGTTTTTACTTGTGGCCCTGAGCGGGCGGCGATCATACTGCGCGCAAATGCCCGATTCTGTAAGGAACCTCACCATGTCGCAGTCGCTTTATTCACGCTATGTTGCCGCCCGTGCGGACCACCCTCAGCTTTATGCCCGCGATCTTGCCGCGCTGCTGGAAACCAGCGAAGCACAGCTCGCCGCCGCGCGTGTGGGCCACGATGCCCGCCGTCTGGCCGATGAACCCAAAGCCCTGCTCGGCGCGCTGGCGTCGGTCGGTGAACTGAAGGCGATTACGCGTAACGACTGGGCGGTGCACGAGCAGGTGGGTCACTACGTCAATCAGCAACTGGACGGCCATGCGGGGCTGATCCTCAATCCGGGCGGCATTGATTTACGCCTGTTCCTCAAGCAGTGGCACAGCGTTTTTGTGCTGGAAGAATCTTCCGCACGCGGCGTGCGCCATAGCCTGCAATTCTTCGATGCGCAGGGTGATGCCATCCACAAGGTGTACGCCACCGAAAACAGCGATATGGCCGCCTGGCAGCAGCTGATTGCACAGTTTGCCCGCGAGGAGAACCCGGAGCTGGAAGTGGTTGCCGCCCAGAAGCAGGCGTTCGCCACGGAAGTGGACAGCGCGCGGCTGGAAGAAGAGTGGCGCGGCATGACTGACGTGCATCAGTTTTACATGATCCTGCACCGCCATCGTCTCTCCCGCCAGCAGGCGTTTAACAGCGTCAGCGACGATCTGGCCCGCCGGGTCGACAATCAGGCCGTTGAAGCACTGCTTAACCGCGTACAGCAGGACGGCAATCCGATCATGGTGTTTGTGGCGAACCGCGGTGCAGTGCAGATCTTTACCGGTCCGCTGGCGCGCGTTGAGCCGATGCGTGGCTGGCTGAATATTTTCAATCCAGAGTTCACGCTGCACCTGCGCGACAGCGAGATTGCGGAGAGCTGGATCACCCGCAAACCGACGGTCGACGGCGTGGTGACCAGTCTGGAGCTGTACGCTGCCGACGGTACGCAGATTGCGCAGCTGTACGGCGAGCGTAAAGAAGGCCAGCCGGAGCAGTCGCTGTGGCGCGAGCAGTTAGCCGAGTTGGAAGAGTCAGAGGTAACAGTCTGATTTGAGTGTGTGTGAAATAAGGTCTTTTTGAGACCATTTAGCCGCTATCGATGGACGATGGCGGCTTTTTTTTGCCCTGTTTTTGTCGCGCCAGGAATGGCGGGGAGGAGGCTCTCGGTTCCGTCATTTCGCTGACGGATCCGCCCGCACGCGTCAGCGACAAAATCCGCTACCGCGCATGCCAAGATGAAAATGTGAAGCGTGAGCCGCGTTATAGTCGGGCCCCAGCGCATTACCAAAGCTGGCACATCCATTGCGCCAGAGTATATGCAGTACGGCTGACTCGCTGGCAGGCTCTTGCCAGTTTTTCGCTACCCGCAGCCAGCGCCCGTTAGCCAGTTGAAAAGCGGTAATATCCCAGGCCTCTGCGGTGGCATGTTCGCTGCGCTGTCCCTGCTGACGATGATAAATATTGCGACAGGCAAAGCTGCCAACATGTTCAATACGCCGCAGCGGGCTTGCTACCTCCGACTGCTGCAATAATTGATGACTGCGTGTGACATACATCGTGCTGGCGACGGCCATGGGGCAACTCGCCAGAAAACTGCTGCTCAGTGACACCGGGCCAAATTTGCTGATGCGAATAGGCTGCGCGATAGTGCATTCTCCTTTGGGCAGTGGCTCTTCACGAAAACTGACCAGCCCCTGCGCACTGGCGCGCTGCAATACCGCAAGGCAGGCTTGCGGATCGCCTTTCAGCTGCTGCAATTTATAACGGGTTATCCAGCCTGGCGGGTCGGTCACATCCAGTGGAATAAAGGGGTTCCACTGTGGAGGAAGATGAGATTTTAACCAGGGCAGGCTCCACCAGGCCGCCAGCGCCAGAAGCGTTATCACGATAAGTACGCGCACAATAGGTTACCTGCCATGTTGCAAATATAGATAAGTGTAGCTCTACCGTTTTTTTAGCCACCCGGCCGATGCCATCTCGTTCCAAAGTGGGGGGCGTTTTTATCGCGATGGGGAGGTGGGAAAGGGGCGGTCTCGGTGGCTGGCGGGAGGTCCTCGCGCCGCGTGGCGGTTCCCTCGTTTACGGCATTCCGCCGACGGACCGGCCAGGATTGAACATCCCTGTTCAAACCCGGCCTGATGGCAGCGTCCCTGCTGCCTTCTCCTGGCGTAATGCCTCCACCTCGGCGCTGCGGATTACCCGCCAGCCACCGAGGCCACCCCTCTTTCTTGCATTGTGCGGGCTTTTAGAAACTGCCAGACCGCTGAAACACTGAGTTTCTATAGAGCTACACGCCCACAAAAACACCGAACTTCTATAAGGCAGTAGGAAGAACTACACCCGGTTTTCCTTATAGACAACGCTTAAGTAAAAAGCAGACTGGTTGCAGCCCCGATCGGGCAATCCACAGCGCTGAACGGAGCGAGGAAGCCAGGATTCACCCGCTGGACACGGGTGAAAGTCAGAGCCGGGCCATGGAAGGCCCGTCTCTGGCGGCCCGACAGGCTGACGACCGTAGTGAAGGCACTGCGCAGCGGCGCGAGGACCGCCCGAGCGGGGCTGCAACCAGTCGGCTGGAACACAGAATTTCTATTGAGCTACATGCTCACAAAAACACCGAACATCTGTAAGACAGAACAAATAATTGCATCAGATTTTGCCCGCAGACAACGCTTAAGCCAAAAGCAGACTGGTTGCTCCCCCGGTCGGGCAATCCACAGCGCTGAACGAAGCGAGGAAGCCAGGATTCACCCGCACGGACGCGGGGGAAAGTCAGAGCCGGGCCATGGACGGCCCGTCTCTGGCGGTCCGACAGGCTGACGACCGTAGTGAAGGCACCGCGCAGCGGCGCGAGGACCGCCCGATCGGGGGAGCAACCAGTCAGCTGATCCACAGGGCTATCAGTGAAGGCCCGCGCGGGAGAGCAGGCAGTCCGCTGAAGCACGGAGCAACTATGAGGCAACTAGTCGGCTGAAACACCGAGTGTCTATCGAGCAGCCTAACCAGCATTTCAGGAAACCCACGACTCCTTCCCCGGCACGCTTCTTGCTTAATCACCTGCATCACCATGACCTGTCAGGCCCGCCTATGCCACTCTCCGCACTCAGCTTCGTCCTAGCATCAAAAAAAAGCGAAATCACCTGCCTACAGCAGCTACTGGAAATGGGCAGACTGGTCGGCGCGGTCAGCCAACTGATCCACGTCCTGCAACGCGAACGCGGCACGGCCAACATCTTTTTATGCTCCCACGGCGAACTCTGGGCAGAACAGCTCAGCGAACGGGCGCTACAGGTGCAGCTGGCGGAACGGGCGGTGGACGATCGACTACAAACGCTCGATCTCAGCGGGCAAAGCATGACGAATGCGCCGCGCCTGTTCAGCCGCATTGCCGCCGTACTCCACAGCCTCAGCACGCTACCGCTGCTGCGCCGCCAGATTCAGGCACAGGAGATCGGCCAGCCGGAGGCCATGCGCCAGTTTAACGACGTGATCCGTACCCATCTGGCACTGATATTCGAAGCGGCCGATATCTCCGGCGATCCGCCCATCTCGCGGGCGCTGCTGGCGATGTTCAGCTTTATGCAGGGGAAAGAACTGGCGGGGCAGGAGCGCGCGACGGGCGCTGCGGGATTCGCCGCACGGCGCTTCGACGAAGCGGCACAGCAGCAATTGCTGGATCTGATTGAAGGCCAGGAACGCTGTTTGCAAACCTTCAGCGAATTCGCCGACGCCCGCTGCCTGGCGCTGTGGCAACAGCAGCTTAACGCCGACAGCAGCGAGTTTGAACGCCTTCGCCGTATTGCCTGCACCCGTGCAACACCGGCGGACAACGGCGGCGATACCGCGCTGCGCTGGTTTGAGGTCACCACGGCGCGTATCGACGGCATGAAAGGGGTGGAGGACCTTCTGGAAGACGTGCTGATGGCCTGCTGCCGTCAGCGGATCGATGACGCGCAGGCCTCGCTGGCGATGCAGCAGCAGGACATCGGTGAGATCCCACCGCACGAGCCGCACTATTCGGCGCTGATCCCGCCGCAGCTCAGCCGTTCGGTGCTGGAACTGGTTGAGCAGCAGTCCCGCCAGCTACAGGCGATGGATACCGAGCTGGCCGGGTTACGCGCCACGCTGGCCGAACGCAAGCTGGTGGAGCGGGCCAAAGGGCTGCTGATGCAGCATCACGGCATGACCGAACCGCAGGCGCATAAAATCCTGCGCGATATGGCGATGAACCAGAACCGTAAGCTGTCGGACGTCGCCGAAGCGATGCTCGCCATGTCGGCGGTGTTGGGTAAAAAGAACGACTAATACTAAAGGAGTAGTTGCACTATTGGTGTGCCATTGCGCTGTGCAACGCGTGCCGCTGCGGTGCAGTGAAACCCCAGAAGCGGACAGATAATGAGCTAACCGACTGATTTTTCGATGAGCCACGAAGTTGGCATACAAGCTGCATTGTTATTAGCCATAACGACTAAGCCAACGGCGGTTTAGTCAGAGTTACGGATAAAGGCGTCCGTCAGCGTTCAGGAAACTGAGCGCTGACAGGACGCTTTTTTTTGCTCATTTTTCAACATTACAGGAAGCCGCAATGACGCAAGACGACAAAAAAATGCCCGCGCAGTTCTCCCGCCGCCGCTTTATCGCCGGGAGTGCGGCGCTGGGCGGCAGCCTGCTGGTGCCGGGCCTGATGAACAGCGTCTGGGCGGCCGGTTCCGATGCGCCTGAAAAGAAAGAGATCCGCGTCGGCTTTATCCCACTGACCGACTGTTCCTCGGTGGTGATGGCGGCGGTGAAGAAGTTTGACGAGAAGTACGGCATCAAAATCATTCCCAGCAAGGAGTCGAGCTGGGCATCGGTGCGCGACAAGCTGGTTTCCGGCGAGCTGGACGCCGCACACGTGCTGTACGGGCTGGTGTACGGTCTGCAGCTGGGCGTCTCCGGCCCGCAGCATGATATGGCGATGCTGATGACGCTGAACAATAACGGCCAGGCGATCACTCTGTCGAATCAGCTGAAGCAGGCGGGCGTCAGCGATGTCGCCTCGCTGAAGAAGGTGGTTGATGCCAGCGCCAAAGGCACCTACACCTTTGCGCAAACCTTCCCGACCGGCACCCACGCCATGTGGCTCTATTACTGGCTGGCGAATGCCGGAATTCACCCGTTTAACGACGTGCGCAACGTGGTGGTGCCGCCGCCGCAGATGGTGGTGAACATGAAAATCGGCAACATGAGCGGCTTTTGCGTGGGCGAACCGTGGAATCAGCGCGCCATTCAGGACGATATCGGCTTCACCGCCGTCACCACGCAGGAGATCTGGCCGGATCACCCGGAAAAAATTCTCGGTACCACCGCATCCTGGGTCGATGCCAATCCGAATGCCGCCCGCGCGCTGACAGCTGCGGTGCTGGACGCCTCGCGCTGGATTGACACCTCGGACGCCAACCGCATCGAAACCGCCCAGACGGTAGCGGCTCGCGCGTACATCAATACCCCGGTGGAAACCATCCAGGGGCGAATGCTCGGCAATTACGAGAACGGGCTGGGCAAAACGTGGCAGGACACCCACGCCATGCGCTTCTTCAACGACGGCGCGGTCAACTACCCCTACCTCTCCGACGGCATGTGGTTCCTCACTCAGCACAGGCGCTGGGGGCTGCTGGACCATGACCCGGACTATCTGGCGGTGGCGAAAAAAATTAACCGCACCGATATCTACAAACAGGCGGCCAGCGCGGTCGGCGGCATCAACCTGCCGTCCAGTGAGATGCGCAGCAGCACGCTGATCGACGGGAAAGTCTGGGACGGCAGCAACCCTGCCGGCTACGCCAACAGTTTTGCTATGAAACGCTAAGAGAGGTCGCCTATGTCCGCCAATGTTAAAACCAAAACCGTCGAGCCGATCGAAGCGACGAGCGCAGAAATTGTTTCCATTAACCCGGCCGCGATGCATGCGGCACCACCGGTAACTGCGGTGAAAGCGCCGTCCGCCGCATCGCTGCAAGTGATGATGCACCGCGCGCTGCAAAAAGCCCTTCCGGCACTGCTGGGGGCGATAGTGCTGATTGCGATCTGGCAGATTGCCGCCATCGGCAGCAAAGGATTTCCCACCCCGTTGAAAACCTGGGAAGCGGCGAAGGTGATATTCGCCGATCCGTTTTACGTCGCCGGGCCTAACGACATGGGCATCGGCTGGAACGTGCTGGCCTCGCTGAAGCGCGTGGCGATGGGCTTCGGGCTGGCCGCGCTGATCGGCATTCCCGCCGGTTTCCTGATCGGCCGTTTCAGCTTTATCGCCAGCATGCTTAACCCGATTATTTCCCTGCTGCGCCCGGTCAGCCCGCTGGCGTGGCTGCCGATTGGCCTGCTGCTGTTCCAGCGTGCCGAACCGGCCTCGGCGTGGACCATCTTTATCTGCTCGATCTGGCCGATGATCCTCAACACCGCCGAAGGGGTAACGCGCATTCCGCAGGACTACCTCAACGTGGCGCGGGTGCTCAAGCTCAGCGAATTCACCGTGATGCGCAAAATCCTGTTCCCCGCCGTGTTGCCCTACATCCTTACCGGCGTGCGCCTGTCGATTGGTATTGCGTGGCTGGTGATCGTTGCCGCCGAAATGCTGACCGGCGGCGTCGGCATCGGCTTCTGGATCTGGAACGAGTGGAACAACCTCAACGTGGAAAACATCATCATCGCCATCCTGCTGATTGGGGCGGTGGGCATGGTGCTGGAGCAGGGGCTGATGGCCATTGCTCGCCGATTCAGCTACGACAACCGTTAGGAGCCTGAGATGAAAAACGACAAAGCCATTATCCGCGTGCAGAACGTCAGCCAGAGCTTCCCAACGGCCAAAGGTCCGTTCCTGGCGCTGGACAACGTCAGCTTCGATATCGCGCAGGGCGAAACGGTCAGCCTGATCGGCCACTCCGGCTGCGGTAAATCCACGCTGCTGAATCTGATCGCCGGGCTGAGCCGTCCGACCGAAGGGGTGCTGCTGTGCGATAACCAGGAAATTACCGGCCCCGGACCGGAGCGCGGGGTGGTGTTCCAGAACCATTCGTTGCTGCCGTGGCTGACCAGCTTTGACAACGTGGCGCTGGCGGTCAATCAGGTGTTCAGCGGCTCGATGAGCAAAAGCGAAATGCACGACTGGATTAACCACAACCTCGAACTGGTGCATATGGCGCACGCCGCCGATAAACGCCCGGCTGAGATCTCCGGAGGTATGAAGCAGCGGGTGGGCATCGCCCGCGCGCTGGCGATGAAGCCGAAAGTGCTGCTGATGGATGAACCCTTCGGTGCGCTCGATGCGCTGACCCGCGCTCACCTGCAGGATGCGGTAATGGAGATCCAGGCATGGCTGAACACCACCATCGTGCTCATCACCCACGATGTTGATGAAGCCGTACTGCTCTCCGACCGGGTGATGATGATGACCAACGGACCGGCGGCAAAAGTGGGTGAAGTGCTGCAGGTTGAGCTGGCGCGGCCACGCTCGCGGCTGGCGCTGGCTAACGATCCGATGTTCCATCAGTACCGTCAGCAGGTGCTGCAGTTCCTGTATGAAAAACACCGGGCGGTGGCCTGATTTATCAGGCGGGATACGCGCAATGAAGAAACTCACCCTGATCGTAGTCGGTAACGGTATGGCGGGCGCGCGGCTGGTGGAAAGGCTGTGCGAACGCGCACCGGGGCGTTTCCGCATTCTGATCGTCGGCGAGGAACGGCAGCCCGCCTATAACCGCATCCAGCTGACCCCGGTACTGTCCGGTGAGAAATGCTTTGACGACATCATCACCCACGACGCGCCGTGGTATGCGGCGCACGGCGTGACGCTTATCGCCGGTGCGCCGGTCACGGCAATCGACCGCGATGCGTGCCGGATCAGCATCGGCGACCGGACGCTGGCCTATGACCATCTGGTGCTGGCTACCGGCTCGCGGGCGTTTATGCCGCCGCTGCCGGGCAACGATCTGTGCGGAATCCACGGTTTTCGCGATATGCGGGATGTGGAAAACATTCTCAGCGGTGAGGTTGCCGGGCAGCCTGCGGTGGTGATTGGCGGCGGCGTGCTGGGCGTGGAAGCCGCCGCCGCGCTGGCGCTGCGCGGAATGCAGGTCAGCCTGCTGCACCGTGGGCCGCATCTGATGGATGCTCAGCTGGATGCACATACCGCCGAGCTGCTGCGGCTCAGCCTGGCGACACGTGGCATCACTTCCGTGTTGCAGGCGCAGACCGCCGCTTATCTCGCTGACCACTCCGGCTGCGTAAAGGCGGTGGCGCTGCGTGACGGCCGTGAAATCCCGGCGCGGCGCGTGGTGGTGGCCGCCGGGGTACGGCCCGAGATCGCCCTGGCGCGGGCCGCCGGTCTGGCCTGCGATCGCGGTATTCTGGTCAACGATCGGCTGTACACCTCCGACCCCGATATTTCTGCCATCGGCGAATGCTGCCAGCAGGGGCAGCTGACCGTCGGGCTGGTTGCGCCGTGCTGGCAGCAGGCCGACGCGCTGGCCGCCCGTCTGCTGGCTGATCCCATCGCCGACCCTATCGCCGAGCCTATCGCTGACCCCACCGCCGACCCCATTGCCGCCGCCGTCAGCCCGACGCTGGCGGTGCGCCTGAAGGTGACCGGCATCGATTTGTTCTGCGCCGGTGAGCTGCACGGCGGCGAGAACGCACAGATCCACAGCGCCTCCGATCCGTTCGACGGGCATTACCGCCGCCTGCTGCTGCGCGATAACCGGCTGGCCGGCGTGGTGCTGTGGGGTGACATCAGCGACGGACCGGACTATCTGTCCCGCATCAACCAGACCTCTTTTTCGCAGACGCCACCGAGCGTCTTCAGCCCCGGCGATGCGCCTGCCGATTCCTGTCCGTCGCCCGTTAAATCAGAAAAGTTGTACGTTGAGGCAACGAGGAGCAAAGCAATGTCGAAACCCGTATTAGTGATGGCCGGACACGGCATGGTCGGCCACCATTTTCTGCAGCAGCTGGTGGAACGCGAGCTGCATCTGCACTATCAGGTAATTGTGTTTGCGGAAGAGAAAGCCCCGGCCTATGACCGGGTACATCTCTCCGAGTATTTCTCCGGCCGCAGCGCGGAATCGCTGTCGATGGTGGAAGATGGCTTCTTTGAGTCGAGCGGCATTGAGCTGCGGCTGGGCCACTGCATCGGCCATATCGACACCCTCCACCGTTTTGTTGTTGATCACCAGGGCCGACAGACGGCGTACGATGTGCTGGTGCTGGCCACCGGTTCCTATCCGTTTGTGCCGCCGATCCCCGGCAACGACGCGCCGGGCTGCCTGGTGTACCGCACGCTGGACGATCTGGCGGCGATCCAGGCCTGTGCCGCCAAGGGGAAAACCGGCGTGGTGGTCGGCGGCGGCCTGCTGGGGCTGGAAGCGGCCAATGCGCTGAAGCACCTCGGCCTGCAAACCCACGTGGTAGAGTTCGCGCCCCGGCTGATGGGCGTGCAGCTGGACGAAGGCGGGGCGGCGATGCTGCGGCGCAAAATTGAAGCGCTGGACGTGCAGGTGCATACCGGGAAAGAAACCCGCGCCATCGTCGCCGGGGAAACCGGTGGCTATCGCATGGAGTTCGCCGACGGCGGCCATCTGGATACCGATCTGGTGCTGTTCTCCGCCGGTATCCGCCCGCGGGATCAGCTGGCAAGAGAGTGCGGTCTGGAGGTCGGGCCACGCGGCGGGATCGTGATCAACGATAGCTGTCGCACCTCCGATCCGGCGATTTTTGCCATCGGCGAATGCGCGCTGTGGAACGGGCAGATTTTCGGCCTGGTCGCACCCGGCTACCAGATGGCGCGCACCCTGGCCGATACGCTGGCCGGGAGTGAAGTGGCCTTTAAGGGCGCGGATATGAGTACCAAACTCAAGCTGCTGGGCGTAGAGGTGGCCTCGGTGGGCGACGCCCATGGCCGCACGTCGGGCAGTCAGAGCTACAGCTGGGTAGACGGCCCCGGTGAAGTGTACAAAAAAATCGTAGTATCAGAGGACAAAAAGCGCCTGCTCGGCGCTGTGCTGGTCGGCGACAGCAGTGAATACAGCACGTTGCTGCAAATGATGCTCAACGACATGCCGCTGCCCGCCAGCCCGGAAATGCTGATCCTGCCCGCCAGTTCCGGCGCGGCACCGCAGTCGCTGGGCGTGGCGGCGCTGGCCAACGGTGCGCAAATCTGTTCCTGCCACAACGTCAGCAAATCGGATATCTGTGACGCGGTGAAGGGCGGCTGCGGTGATATGGCGGCAGTGAAAGCCTGCACCAAAGCGGCAACCGGCTGCGGCGGCTGCGCGGCGCTGACCAAACAGGTGATGGAGTTTGCGCTGACCGAAATGGGCGTGGAGGTGAAAAAGGACATCTGCGAGCACTTTGCCTTTTCGCGGCAGGAAATCTATCACCTGGTGCGTGCGGGCAATATCCGCAGCTTTGAAGAACTGATCCACAAGCACGGCCAGGGCAGCGGCTGCGAAATTTGCAAGCCGCTGGCCGGATCGATCCTCGCCTCCTGCTGGAACGACTACCTGCTCAAGCCGCAGCATCTGCCATTGCAGGACACCAACGACCGCTACTTTGCCAACATCCAGAAGGACGGCACCTATTCGGTGGTGCCGCGTATCCCGGCCGGTGAAATCACCCCGGACGGGCTGATTGCCATCGGCCAGGTGGCTAAACGCTATAACCTTTACACCAAAATCACCGGCGGGCAGCGGGTGGATCTGTTCGGCGCGCGGCTGGAACAGCTGCCGGAAATCTGGCAGCAGCTGGTGGACGCCGGGTTTGAAACCGGCCATGCCTACGGCAAATCGCTGCGCACGGTGAAATCCTGCGTGGGCTCCAACTGGTGCCGCTACGGCGTGCAGGACTCTACCGGTCTGGCCCTGCGGCTGGAGAACCGCTACAAGGGGCTGCGTTCACCGCACAAAATCAAAATGGCCGTTTCCGGCTGCACCCGCGAGTGTGCCGAAGCGCAGAGCAAGGATGTCGGGGTGATCGCCACCGAAAAGGGCTGGAACCTGTACGTCTGCGGCAACGGTGGCATGAAGCCGCGCCACGCCGATTTGTTGGCGCAGGATATGAGCACTGACGATCTGATCCGCACCGTGGATCGCTTCCTGATGTTCTACGTGCGTACCGCCGACCGGCTTCAGCGCACCAGCACCTGGATGGACAATCTGGAGGGCGGTCTGGACTACCTGCGCCAGGTGGTGCTGGAAGACAGCCTGCATATCGGCGCGGAGCTGGAAAGCGAGATAGATGCGGTGGTCGGCACCTACCAGTGCGAGTGGCAAACCACGCTGGCCGAGCCGGATCGGCTGGCGTTGTTCCGTCCGTTTGTTAACAGCGCCGAACCGGATGAAGCGGTGGTGATGGTTACCGAACGCCAGCAGATCCGTCCAGCAACCTCGCAGGAGCGCGCAGAGCATCCTGCAAGCGTGGTGGCTCAGACGGTGAGTGCAGTGCAGGGCTGGGTGGATCTTTGCGATGTGCAGGCGATCCCGGCCAATGCGGGGATGGCAGCGCGGCTGGCCAACCGGCAGATTGCGCTGTTCCACCTGCCGACGCATCCGCAGCAGGTTTTCACCCTGAGCAACCACGAGCCGGACAGCGATGCCAATGTGCTGTCGCGCGGGCTGCTGGGCGATGTGAAAGGGGAGCCGGTGGTGATTTCACCGCTCTACAAGCAGCGTTTCCGCCTGCAGGACGGCCGCAGCGTGGATGACAGCCAGCTGGCGCTCAGCGTCTGGCCGGTTAAGGTGGAAAACGGTCGCGTCTGGGTGCAGGAACAGCCGGTCGCGGCGGCGGTGAAAACGGCAGAAATTATTGCGACGGTCAGCGTATGAAATCGACGCCAGCAGCAACGACGCTAACCACCTGCGCTTACTGCGGCGTGGGGTGCGGCGTCAGCATGCAGCCGCAGGGCGATGCGTTCAGCGCCAGCGGGATAAAAAACCATCCGGCTAACCTCGGGCGGCTGTGCGTGAAGGGCAGCGCGCTGGGGGAAACGCTGGATCTGCAGGGGCGGCTGCTACAGCCGGAGATCGATCGCCAGCCGGTCAGCTGGGCGCAGGCGCTGGACGCGGTAGCGGAGCGGCTGCGGGCGATTATCAGTGAATACGGTCCGCAGGCGGTGGCGTTTTACGGCTCCGGCCAGCTGCTGACCGAGGATTACTACGTTGCCAATAAGCTGATGAAGGGCTTTATCGGCGCGGGAAATATGGATACCAATTCGCGGCTGTGCATGGCCTCCGCCGTGGTGGGCTATAAGCGCGCGTTCGGTGCCGACGCCGTGCCGTGCCGCTATCAGGACCTGGAACAGGCCGACTGCGTGCTGTTAACCGGTTCGAACACCGCGTGGGCGCATCCGGTGGTTTACCAGCGGCTGGCGCAGGCCAAAAAAGATCGACCGGAGATGCGGATTATCGTGATCGATCCGCGCCAGACCGCCACCTGCGACATCGCCGATATGCATCTGGCGCTGCGCCCCGGCAGCGACGCCGCACTGTTCTGCGGCGTATTAAATGCGATGGCGAAGTGCGGCAGGCTGGATAGTGATTTTCTCCAGCAGCACACGCTGGGGGCAGCAGAAACGCTGCGGGCGGCGAGTGAATGGACGCTGGCGCGCACGGCAGAATTCTGCGGCCTGGCGGAGGAACAGCTGCGGGACTTTTACCGGCTGATCGGCGGCAGTGAACGACTGGTGACGCTCTATTCGATGGGCATCAACCAGTCCAGCTCCGGGGTGGACAAATGCAACGCCATCATCAATCTGCATCTGGCCACCGGGCAGATCGGGCGTGAGGGCTGCGGGCCGTTTTCGATAACCGGTCAGCCAAATGCGATGGGCGGGCGCGAAGTCGGCGGACTGGCGAATCAGCTGGCCTGTCATATGGGCTTTACGCCGGAGGATATCAGCCGGGTAGGGCGCTTCTGGGGCAGCGATAGCGTCAGCCAATCCGCCGGACTGAACGCGGTAGATCTGTTCCGGGCGGTGGAAGAAGGGCGGATCAAAGCCGTGTGGATTATGGGCACCAATCCGCTGGTATCGCTGCCGGATGCCGACCGGGTGCGGGCCGGACTGGCGCGCTGCCCGCTGGTGATTGTTTCCGATATTATGCGCGACACCGATACCACCCGTGCTGCCCATATCTGCCTGCCCGCGCTGGGCTGGGGTGAAAAAAACGGTACGGTGACCAACTCCGAGCGCTGTATTTCGCGCCAGCGGGCTTTTTTGCCAGCCCCCGGAGAGGCAAAACCGGACTGGTGGATACTCAGCCAGGTGGCACAACGGCTGGGGTTTGCGGACGCCTTTGCCTGGCAGCATCCGGCGGAGATCTTTCGTGAACACGCGGCGCTCTCCGGCTTTGAAAATCACGGCTCGCGGGCGTTTGATATCAGCGGCCTGGCGCAGCTGTCGAATGCGGAGTGGGACGGGTTGCAGCCGATACAGTGGCCGGTCAACGCGGCAAATCCGCAGGGCACGGCGCGGCTGTTTACCGACAAACGTTTTTACCATCCCGACGGCAAAGCCCGACTGATCGCCGTAACGCCGCGCCTGCCGCTCAACGCACCGAGCGGAGCATATCCGCTGGTGATGAATACCGGACGGGTGCGCGACCAGTGGCATACGATGACCCGCACCGGCAAGTCGGCGCGGCTGATGCAGCACCTCAGCGAACCGTTTTGCCAGTTTCATCCCGATGATGCGCCGCAGATCCGCACCGGCGATCTGTTGCGCGTGTCCTCGTCGCACGGCTGGCTGCTGCTGCGCGCGCAGCCGGACCCGCTGCAACCGCGCGGCAGCGTATTTGTGCCGATGCACTGGAACAGTAACTTCAGCCAGCAGGCGCGGGTGGATGCGCTGATTGAGGCGCACGTCGATCCGCTCTCCGGGCAGCCGGAAAGCAAACATATGCCGGTCAGCCTGCGCCGCTGGCGCGCCGCGTGGCAGGCGAAACTGTTTGTACGCGGCGAAAATAACGTGCCGCCGCTGACGCCGTACTGGAGCCGGATTACCCAGCCGGGCATCGCACACTTTACCCTGGCAGACTCTTCGCGGCCGACGGACTGGCTGGCGTGGGTGAACGAACAGTACCCCACCGCTGGCCTGATTTGCCAGACCGCCGATCTGGGCGACGACGGTTTTAGCCTACTGGCCTGGTGCGAGGGGGAACTACAGCTGGCGTTTTACGCCCGCCGCAGGGCACCGTCCGTGGATCGCCAGGCGGTGGTGGCGGCCTTCAGCGCGCCGCCGCAAACCGCACCGCAGCGGCTGGCGCTGCTGGCCGGTCGCGCCGGAAGCGATAAAGCGCCGACCGGTGCCATCATCTGTAGCTGCTTTTCCGTCGGTGAAATCCCGATTGCGGATGCCGTACGCCAGGGCTGCCGCAGCGTGCAGCAGCTGGGTGATGCACTCAAATGCGGCACCAACTGCGGCTCCTGCATTCCCGAACTCAAAAAAATCATTGCCGCTCAGCTCAGTACGCTGGCGGCGGGAGAGGTCAAATGAACACACTTCAACAGGCGTTACGGATGCAGCAGATGGCAACGATTCTGGCGGCGGGCGATCGGCAGCAGCCGGTGCGCGCTGGCGAAGTCTGGCTGGTTGGCGCGGGGCCGGGAGACGCTGAGCTGTTGACCCTCAAGGCGCTGCGGGCGATCCAGCAGGCGGACGTGGTGGTGTTTGACCGGCTGGTCTCCCCACCGGTGATGGCGCTGATCCCCGATGAAGCGCTGCGCATTGACGTCGGTAAATCGATGCGCGATCACACTCTCGGCCAGGATGAGATTAACCAGCTGCTGGTTGATCTGGCGCTGAGAGGTCACCGCGTGGTGCGGCTGAAAGGCGGCGATCCCTTTGTGTTTGGTCGCGGCGGCGAGGAAATGGCGCACTGCCAGCAGAGCGGAGTGGCATGCCATATCGTGCCCGGTATTACGGCGGCGATGGGCTGCGCGGCCGCCAGCGGCATCCCGCTGACCCACCGCGATCTTGCGCAGTCGGTGCGCTTTGTTACCGGCCACGGCGCGCAGGGCGAGCCAGACGTTGACTGGGCGGCGCTGGCCTCGGCACGGCAGACGCTGGTGTTTTACATGGGCATTACCCACAGCGACCACATCAGCCAGCGGCTGGTGGCGCACGGGCTGCCTGCGAGTACGCCGGTGGCGGTGATCGAACGCGGCACTCAGCCGGAACAGCGGGTACTGACCGCCACGCTGGATTCGCTGGCGCCCATCATCACCCGTGAAAAGGTTAAAACGCCTGCACTGTTAATCGTCGGCGAGGTGGTGAAAATGTACCGGGGCGATAACGACCGCAGCGGCAGCGCGAATAAGTCCGGTGCCGAAAATCAGTCCGAAAGCGCCGCTCTCACGGTAAGTTAAAGCCGGGCGACGGTGAACCGCGCTTTTGCCCTCAGCGCAGCGGCCGCCGGGGGCCAGCTAAAATTACAACGCGCCAGCATTAAATTTCGTTAAGGTTCCGGCGTGCCTCATCACGCCGTTCGCCTGTAACCCTTGCCCGCCGGGGCTTACACTCTGAATCCTTCTTTGTGCAAACGCTTACACAAACATTGCAAATATCTTGTAATCAAATGATAATGATTGTTATTATCTGTTAGAGTATTTAGTCGGTTGTTACCGGCCGCCTCCCTTCCTGTGTAGCAAAGTAATAACTGATTTATATTAATAACAAGTACCTGCATTCAGCGGGCGGGCTGAAAGAAAGTGCAGTTCAGGGGAATTTTATGCGCGTTTTAGTGGTTGATGATGATTCCACGCTTTGCCAGTGGCTGAGTGAGAAATTACACGCCCACGGACACTCCTGTCGTCTGGTTCACGACGGCGCGTTAGCGCTGGAAGCTATCGAACAGGAAGTCTATGACGTGGTTCTGCTGGACCGAATGCTGCCCGGAATGGACGGCTTCAGCGTCCTGCGTGCGCTTCAGGGCCGCCAGCATCCGCCGGTAATGCTGCTGTCGGCGCTCGATCGCGATATCGATCGGGTGATGGGCCTGGAACTGGGGGCCGAAGATTATATGGGTAAGCCGTTCAATATGAACGAACTGCGCCTGCGGCTGGATATTATCGTTGGCCGCGACAAGCGCCGCAGCGAGCACAGCCAGGTGCTGACGTTTGCCGATCTGAAAGTCGACTGCCTGCAGCGATCGGCCTGGCGCGGCGGCAAGCGCATTGAACTGACCGATAAAGAGATCAAGCTGCTGATGCTGCTGATGGAGCATCCCGGCAAAGTGCTCAGCCGCACGCTGCTGCTTGAGCGGGTCTGGGGCTATCAGTTCGATCCGCAAACCAACCTGATTGACGTACACCTGTCCAAGCTGCGTGCCAAGATCGATAAGGGCTTCTCGCTGCCGCTGATCCGTACTCTGCGTTCGGTGGGGTATTGCCTTGGTGAAGTTGAGAAGAGGTAGGGGTGTCGTCCGTTAACAATCTGCGCGAGCACGGCCTGCGCCTGCGTCTTTTCCGACGCCGGGCGCTGATGAAGCTGCATCAGTGGCAGGCCATTCTTGCCAACTACGATCCGGCGTTTCTGTCGACCTCCAACTTTCGTCAGGCCATTACCATCGCCTATCTGTTTATGATGATGATGCTTGGCTGTATCGTTGGTGTGAGTGTGCTAAGTGAATCACTGTTACGTACCCACGTGCATGATATTATCACCAACGATATCTACAGCTATTCCGCCAAATCACGCTTGAAAACCAGCGAAAGCCTGGTGGATTTTTTGCGCCAGGAGCGTGACGAGCAGAGCGGCGAGCTGCCGATGGTAATGGTGCTGGCCGCCGACGGGGCGCTGATTTATCACAACGCCCCGGTGACGCCCGCGCGCGGCCACTGTGGCATGGATATTGAATGTCTGAAAGGTCTGCTCGGCGTGGCGGGCAGCAACCAGGTTATCGCGCTGGCGGTAAGGCTGGACGATGGTGCCACGTTCTTCCGCGCGTATAATATCGTGCCGATGATGGAGCGGCTGAGGACCATCCCGCTGGTGGCGGGGGCCGGGGTGTTTATTCTGCTGATGTGCTGCCTCCTTGTCAGCAGCCGCTTCAGTCAGCGTAACCTCAACAGCGTGCGGCAAATCCGCGAGGCGCTGCGCCGCTACAGCACCGGCGAGCAGCACGTGAGGATGCCTGTCTCACCGTGGGGCAACGATTTCGACGGACTGTGCACCGATATTAACCAGAATCTGGAGCGTATCGATCGCCTGATGAATCAGGTGCGCAGCACCGCCGGGCACGTGGCGCACGAGCTGCGGACGCCGCTGACGCATTTGCAGAATCGTCTGTTCAGCCTCGGCGAGCGCGACGATCTCAGCGGCAGCGTGCGGCGGGAGATCGACGCGGCGACCACCGAAGTGCAGGATGTGCTGGCGCTGTTCCGCAACGTGATGCGCATTGGTGAAATCGAAAGCGGCCGCTGCGTGCACCAGTTTGAACAGTTCAGCGCGCAGGATCTGCTGAACGATTTAGCCGAGTATTATCAGCCGCTGGCAGAAGAGAAGCAGTGCCTGCTGGCGGTTGAACTGAAAGCCTCGATGCCGCTGTTTGGCGATCGGGCGCTGGTGTTCCAGGCGATGGCGAATCTGATTGAGAACTCGCTGAAGTACGCCGCCGAACGCGGACGGATCACTCTCAGCGTACAGCTGTATCGCGGCTGGCTGGCGCTGGTGGTGGCGGATCTGGGCCCGGGTATTGCACCCGACCTGTATCCGCGGGCGACGGAGCGCTTTGAACGACTGGGGCAGGACGGTACGCACAGTGGTTTTGGGCTCGGACTTTCGCTGGTAAAAGCGATTGCCGAATTACATCATGGTAAACTCTATTTTGGATCTGCCGATCCCGGGCTGGTGGTCTATTTGTGTCTTAATCGCAGCTAGTGAAGGATATCTCCAGGAAAGTCTTAGTATTAATCTGGCTATATTTATGCCATTTGTTCTTTGTGTAATATTATTTACCATTAAGAATTATTAATTCTCCCTCTACGCGCAGGGAATTATTCCCTGCGCGAATCCCCTGTAAAATATAATCCCTTCGCGTAGTCCGGTTTTATTTTTCCGCGCAACGTTTCTCACCGCGAAAATTACGGTTATTCAGACAAGAAAATAGCGAAAATTAACGTATCTTAATCTTCGGCATCTTGTTGTTCGTGAGAATAAGTCTCATTATTGACGCCTCTGGTTGTGCTTCTGCCGTGCGCGGAAGGCAACGCAATAACCTGAAAGAGAGTAGCGGAATAATGAAACAGTTAAGTGCAAAACTGCGTGCCTTTTTCCATGACGAAAGCGGCGTAACGGCCATTGAATACGGCATTCTGGCAGCGGCGATGGCGGCAGCGATTGCGGCAATCTTCGGCGATGACGGTATCTTTGTGAAGGCGCTGAACGACAAGTTTACTCAGATTGCCGATCAGATCACCGGCTCCGGCACCACTACTAAATAATGGCGATACAGTCAGGCGTACAGATTGCCTGGTATGTCCTGCTGGTTGTTGGTTTGCTGTGGTGTGTGTTTAGCGACCTGCTGCAGCGGCGCATTCCCAACCGCGCCGTGCTGCTGCTGTTACTGGGCTTTCTGGCGCTTTGCGCGCTGGCGGCTGAAGGAATAGCCGGTCCGCTACCGCGCATTTCCGGGACGCTGCTTCAGGCGTTACCCGGTGCCGGTCTGGTGTTTGTCATTGGTTTTGCTATGTTTTTAACCGGTCGTCTGGGTGCCGGAGATGTGAAACTGATGAGCGTGCTCTGCCTCTGGGTTGGCTATGGGCATCAAACCCGGTTTGTGATGATCACCGCGATTGCAGGTGGGGTACTGGCGCTGGCGCTGCCGCTGCTGAATACCTTAACCACCGGTATTGCGTTGTTTATTGAACGGTTGAACAGCAACTTACGGATAAATATTACACCGCCGCCGGTATTACCCGATGAATTATCACGGGGTATTCCCTACGGAATTGCCATTGCATTTGGTGCGGCTTATATCCTTATTTGGCCTCAGTTCTGAATAAAAGAATCTGAACCGGTAAATATAAAAAAATGAAAATTAATTCAACGGTATTATTAGCCGGGGCGCTAATTGCTGCCGGTGTGGTCGCGCTGGTCGTCCGCAGCCAGCTCTCTGCACCGGTTGCTAAACAGGCGGCAAAGGCTCCAGTGGAAAAAACCGCAGTATTAGTCGCCGCGCGCGATCTCTCTCCGGGTGATTTTATCGATCCCTCAGCCCTACGCTGGGAAGAAACGACGGAGTCCGTTTCCCGCTCGTTTTATTTCGTCAGTGGTAAAGACCAGGAAAATAAACTGTTCGGTGCCACGCTGCGTGAACGTATTCCCGCAGGCACCCGCCTCAGCAGCAATATGCTGGTGCGTCCAAACGAACCTGGATTTGTCGCCGCCGTGCTGCATCCGGGTATGCGTGCCATCTCTATCCCGACCAGCGCCGTCGCCAGCAACTCCGGTCTGGTTTCCGCCGGTGACCGCGTGGATGTGATCCTCAGCCTGCGCCGTGACGAACAAACGCAGTCGGCCCCGTCTGCTGCCGCACCGGTGGTGGTGCCAATGCTGGCCGCCCAGACCGTGGCGCGTAACCTGCGGGTGCTGGCGATGAACAGCCAGACCGACACCGACGTGCGTCCGCGTCAGGACGTTGACGGTGACGCGACGGGCAAAAACGCCCCGGCGCGTCCGCGCAACCCGGTCTATCAAACCGTGACCGTTGAAGCCACGCCGCAGCAGGCGGAAGTGCTCGCCGTTGCGAAAGAGGTTGGCCTGCTGCAGCTGGCGCTGCGTAGCCCGTTAGAGTCGGATGATGATGCCGATGCGGGGCCATCCGCGGTGACCCGGCTGGCGGACAGTACCGCAATCTACGGTTCGAATGTGAAGGTCAAAACCTTCCGGGCCGATGAGGCAAAAGTTCAGCAGTTCCAGGCAAGATGACAGCGTGCTGCCGCAGGCTGCGGCAGCACGGATGAGATAATCCCAGTCACGGATATTCCTAAATGAAGATGAAACCTACCGACTTTTGCCGCCGCCCGGCTGGCAAACGATTGCTGACGGCCGTCAGCTGGGTGTTAGCCACCCTGGCACTGCCAGCGGCTGCGGTCACCCAGATTGACGCCACCAGCGAGATCCACCTGAACGTTCACCAGGGGCGCATGCTGCAGTTGGATGAAGTCCCGGACAGCGTGCTGGTTGCCGACCCGGAAATCGCCAGCTTTGAGCTGCCATCCCCGGGCAATGTGTTTGTCTATGCCAAAACCGTCGGCACCACCACGCTGTATGCGATGGATGCCGACGGCCAGGTGATCAGCGCGATTCGCCTGGTAGCCGAGCACGACCTGGCGGCGCTGAAAGAGCGTCTGCGCCGTGAGTTCCCGGATGCACAAATCCAGCTGGAAGCCTCGGTGCCGAGCGGCGTGATCGTGCGCGGCAGCGTGGAAACTCCGCAGGATGCCAAGAAAGTTATCGACAGCGTGCAGGCATGGATCGGTTCTTCCGGCGGTGCGGGTGGATCGGGTGGCGGTGGCGGACAAGGCGGTGGAGCCGGTGGTTCTGGCGGCGGTGGCGGTTCAGGCAACGCTCAGCCTGGCTCCAGCACCACGTCACCTAACGTAGTGAACCAGCTGAAGGTGCGTACCCCTTCACAGATCAACATTCGCGTTCGCGTGGTGGAAGTCTCCCGCAAGCTGACCCACGAACTGGGCTTTAACTGGGATGCCTCGCTGAATCGCGGCGGCAACAGCTTCGGCTTCGGCAGCGGTGCGTTGACCGACTTCTTCAGCGCCACCAGCAACACCTTCACCCGTGAAGGCGGCAGCGGCATGCTGGGCTACAGCAGCACCGGCAGCGACGGTTCGCTGAGCACGCTGCTCTCGGCGATGAACTCGCAGGGCCTGGCCTCGGTGCTTGCCGAGCCGAACCTGACGGCGATGTCCGGTGAAACTGCCGCGTTTGCCGCCGGTGGTGAGGTGCCGATTGTACTGGTCACCGGCAACAGCATCAGCATCGATTACAAATCCTACGGCGTGATCCTGCGCATGACCCCAACCCTGCTGTCGGGCAACCGCATCAGTCTGCATATCGCGCCGGAAGTCAGCGAGCTGACCTCGGTCGGTTCGGTTCAACTGGAAGGAGGTTCCACCATTCCTGCACTGACCGTGCGCCGTGCCGACACCACCGTCGAGCTGGCCAGCGGACAGAGTTTCGCCCTGGCAGGCATGTTGCGCAGCAGCAACAGCCAGACGGTAGACGGCGTGCCGGGTCTGTCATCGATTCCGGTGGTGGGCCGCATGTTTGAGAAAGAGTCAACCAGCAGCGAAGAAACCGAACTGGTGATCATCGCCACCGCCTACGTGGTTGCCCCGGTAAGCGCCGGTCAGCTGCAAACCCCGGGCAGCGGCGTGAAGATGATCGATGCCGTAACTCCTGAATTCGGTGCCGCTGGCTACCTCTACTGACAGGCGATAAACATGAAAAATTATTCTTTATTTACCCTGCGCCTGAGCGGTATTGCGCTGCTGATGACCACGCTGGCCGCGTGCAGCGACCGCGATATCAGCGCCGAACGCATGGAGCGTTTCAATCAGCCGGATCTGACGGCGGTGAAGGTGAAGCCGTCCTCGCTGGCGGTCAATCTTCAGGTCGATCGTAACGGCCAGGGGCTGACCCCGGAATCGCTGGCGGCGGTTAATCAGCTGCTGAAACAGCAGGGCAGGCTGGAAAAACAGACCCTGACGCTGACGCCGTGGACCCCACGCGGCGAACAGCTGGCGAATCGTCTGGCGAACGCCTTACAGAATGCCGGTGCCGACAAACGCCACGTACGGGTGATGGGCCGCGTGCCGTCCGCCGGGCGAGGTGGCGATCTGCAACTCCAGTCGCAGGCGCTGGCGGTGACCAACACCCGCTGTCAGATCAACGATCCCAACCTGCTGATGGTCAAGCCGTATGAGGCCGTGGGCTACCTCGGCTGTGCCAACCAGAGCAACCTGGCGCAGATGGTGGCGGACCCGCGCGATCTGATTCAGGCGCGCAGCCTGGATGATGCCGATGGCGTGGTGATCGTCAACAGCATCGAACGCTACCAGCAGAACGAGGTGAAAGACCTCATCGACATTAACTTCGACGAAGATTAACGGAAGGTTAAGCGTATGAGCGAGGCAACGAATTCCGCCCAGCAGGAAGGCGAAGAGTGGGGCACCGGACTGGTGGCATTTATCCAGGGCAGCGGGCCGCAGAGCCAGCTGCGTGAAGATCTGGCACGGCTGAAGCGCAGCGATGCGCAGGTGCTGGCCGGTGGTCTGAGCGCCGCCGCGCAGTGGTGCGAAGTGAATTTGCCGCCGCAGGTGCTGCTGGTGGATCTGGACGGCGAAGCCTGGCCGCTGCCGGCGCTGGAAAGCCTGATGGCGATGTGCGGCCCGCAGACGCGGATTATCGCGCTCGGCCAGGGGCAGGATATTGGTCTGTACCGCGCGCTGTTGCAGCTGGGTGTGACCGAGTATCTGGTGAAACCCTGCACCCTCGATCTGCTCTCCGCCACGCTGGCGAAGTGCGACGGCCAGCAGTCCGGCCCGGAATATGCCCGCACCGGGCGCACCGTGGCGGTTGTCGGTGCCAGCGGCGGCGTGGGCACCAGCACCGTTGCTGCCGGGCTGGCACAGCTGATGTCCGGCGAACGGCATCTGCCGGTGGCGCTGGTGGACTTCGACCGCCGCCACGGCGATCAGCTGCTGCTACAGGGCGTGAGCGAGAGCGGTGGCCTGTCGGCGGTGCTGGAAAGCAGCCAGCTGGATACCCGTCTTCTCCAGCGCGCGATGTTGCAGGTGGACACCCGTCTGCACCTGCTGGCGCAAAAACCGGATTTAGGTCCGCTGAGCGAGCCGGATGCCGACGCGGTGCTGCACCTCGGCGGCAGCCTGTGCCGCATGTTCAATCAGGTGGTATGGGATCTGCCCGGCTCGTTCCCGAACGGCGCGCTGGATGTGATCTGCTGTGCCGACCTGCGCATTATCGTCACCGAACTGACGGTGCAGGACGCGCGCAACGTTAAGCGCATCATCCAGGCCATCGGCGACGAGAGCGAAGGGCAGCGGCTGATGCTGGTGCATAACCAGAGCCACTATGCCGCCGCCGCACCCCTGACCCGCGCGCAGTTTGAAGCGCTGGTCGGCCGTCCGCTGGACCTGGTGCTGCCGCATGCCGGTGTTGGACTCGGGCAGAGCCTGAGCCTGGGGGCGCTGGATCTGGCCGCCAGCGGTCCATTCCGCCAGGCGATGCGCCAACTGGTGGATCTCGCCTGCGGGCAGCGTCTGCAGCCGGTGAAAAAGAACTGGCTGAACGGCCTGCTTAAGCGCGCCTGAGCGAACTAACGTGAGGAAAAATCCCATGCTGATGCGTAAACCCGCGACCCCGCGCCGCGAAGAACCGGTCAGAAAACCGGACGCCGCACCGCAGGCGGCCAGCGTTGCCGAGGTGCCGGAGCCGCGCCAGGTTTCTGCCGCGCCGCGCCCGCAGGTGGAAAGCCGCAACGGCAACCGTCGACTGATCCGTTCGCAGCTCTACGACCTGATCGATGCCGGTCGCGCAGCGGCGATGTCCCGCGACAAGCTGCTGCTGCAAATCCAGTCGGCCATTCGCCAGCTGTGTGATGATCAGCGCCTGCAGCTGTCGCGGCAGGAAGAAGAGCTGATTGCCGGTGAAATGCTGGACGAGATGACCGGTATCGGTCCGATCCAGCCGCTGCTGTCTGACGACACGGTCAACGACATTCTGGTTAACGGTGCCGGACAGGTGTTTGTCGAGCGCTTCGGCAAGCTGGAGCTGTCGCCGATCACTTTTATCGACGAAGAGCACGTCTTTAACACCGCCCAGCGCATTGCCGCCGGTGTGGGCCGCCGCATTGATGAATCCAGCCCGATGGTCGATGCCCGTCTGCCGGACGGCAGCCGCGTCAACGTCATCACCTATCCGCTGGCGATCGACGGCACCACCATCTCGATCCGTAAATTTATGCGCCGCAACCTGTCGCTGGAGCACCTGGCCTCGCAGGGCTGTATGTCTCCGGCGATGGCGGACGTGCTGAACAAAGCGATGCAGGCGCGGCTGAACGTGATTGTTTCCGGCGGAACTGGTGCCGGTAAAACCACGCTGCTGAACGCGCTGTCGCAGAAAATCGACAGCACCGACCGCATTATCACCATCGAAGACGCCGCCGAGCTGCAATTGCAGCAGGAGCACGTGGTGCGTCTGGAAACGCGCCCGGTCAGCGCCGAGGGTAGCGGCAAAGTCGACCAGCGCGACCTGATGCGTAACGCCCTGCGTATGCGTCCGGACCGCATTATTTTGGGTGAGGTGCGCGGCGGCGAGTGCTTCGACATGCTACAGGCGATGAACACCGGCCATGACGGTTCGCTGTGTACCGTGCACGCTAACACCACTCGCGATGCGGTTCAGCGCCTGGAAAACATGGTGATGATGGCCAATATGCAGCTGCCGCTGATGGCTATCCGCCGCCAGATCGCCAGCGCGGTACATCTGATCGTACAGATTGAGCGTATGCGCGACGGTATGCGCCGCGTGGTGGCGGTCAGCGAACTGTGCGGCATGGAAAACGAGGTGCTGCAAATGCAGGACCTGTTCAACTTCCGCGTCACCGGTTCAGATGGCCAGGGACGCATCACCGGCGAATACGTGCAGACCATTCAGCGCCCGCAGTTCTACGCGGACAAAGCGCACCTGTTCGATGCGCATTAAGGGAGCCTGATGAACGCGTTTAAGCTGAATCTGATCACCGGGCTGGTATTTCTCAGCGTGCTGATTGTGGTGCTGGCCGTCAGCCACTGGCGGCGTCAGCGCCAGCTGGACGAACAGCGCCGCCTGCGCTTCGCGCAAATTCTCGGTGAGGGGGCGGAAGCCGCCGGTGAAGAGGATGTGTCGATTCTGCGCAGCCAGGCGCAGACGCCGCTGGCCTCGGTGCCGCTGCTCGGGCCGCTGCTGGCGAAACTGTGGCAGCAGCTGGCGTTTATCGGCTGGCAGCCAACCCTGCGCAAGCGCCTGCTGATCCTTTCCGCCGTCGGGCTGCTGGTCGGCATGACCCTTGGCCAGCGCACGCCGATGCCGCTGACCTTTGGCCTGCTGTTCTCCGTGTTGGTCACGTTGGCGATCGCCGTGCTGCTGTTCCGCAGCAGTCTGCAAAAACACCTGCATCAGCTGCGCGAAGGGCTGCCGGATGCCATTGACGCCATCACCCGCAGCGTGCGCGCCGGGGTGCCGGTTGCCAATACCTTTGGTCAGGTTGCCTCGCACCTCAGCGGCCCGCTGGCCACCGAATTCCGCACTATCGATCACTGGCTGAAGCTCGGTATTCCACTGCGCCAGGTGATTCAGACCTCCGCCGGACGGGTGCCGATGGCCGAATACCGCTTCTTCGCGGTGATCCTGATTATCAACCAGGAAGCGGGTGGTCGTCTGGGGGAAACCCTGGAGCGGCTTGCCACCACGTTGCGCCAGCGCCGCGAGCTGGCAATGAAGGTGCAGTCGAAAACCTCAGAGGCCCGCGCGTCGGCCAAGATCGTCGCCGCGCTGTTCCCCTGCTGCCTGGGCTACATGTACCTCAAATCGCCGGAGGACATCACCTTCCTGTTCAGCGATCCGGTGGGCAGCACCATTCTGATTTACGCGCTGTGCAGCATCACGCTGGGCATGTTGATCACCCATCTGATGGTTAAACGCATCGCGTAAGGAGCCGTAAACCATGAGTCATAACCCGGATTCTATGCTGTGGCTGGCGCTGCTGCTGATTGTTGCTGGCCTGTGGCTGCTGCTGAGAAGCCGCCGCAGCGGCGCGTTGCAGCGCCTGCAGGCGCGGCTGGCACCGCATATCGGTGGCGGTGACGCAGAGCAGGGCGGCACGGCGGATGAACTGAGCATTTTGCGTAATCAGGGGGCCGCACTGTCGCCGCAGCTGGAGAAAGTGCTGCTGCCGGTAGCGAGTTTCGGCGAGCGAATGGCGGGGTCGGACCGTGATCGCCAGCAGCTGCGCCGTCTGCTGGACCTGGCCGGATTCCGCCGCGTGGAAACGCTTGGCTGGCTGCTGAGCGGCAAGCTGGCGTTCGGCGTGGCGCTGGGATTACTGCTTAACATCGGCGCACTGCCCGCCGGGGATCGCTTCAGCCTGACCGGGCTGGCGGCGATGCTGATTGGCTTCTTCGTTGGCGGGCTGCTGCCGGAGTTCTGGCTGAAGATGCGCGCCGCCGGTCGCGGTGAAAAGCTGGCCCGTGCGGTGCCCGATGCGCTGGATCTGATGGTGGTCTGCGCTGAAGCGGGCCTGCCGATTGGCCGTGTTTTGCAGGTGGTCTCGAAAGAGCTGGGCCTGTCCGCACCGGAAATGGCCGACGAGCTGCGCTATACCGCCGCCGAACTGCAAATTCTTGCCGACCGTAACACCGCGCTGTATCACCTGGCCGAACGCACCCGCGTGGCGGAAATCGAAAGTATGGTCGCCACCCTGCTGCAGGCGGAGCGCTACGGCACACCGCTGTCTCAGGCGCTGCGCACTATTGCTGATGAAAGCCGTAAAACCCTGCTGCTGACCCTGGAAGAGAAGGCCGGGAAGCTGCCCGCGCAGCTCAGCGTACCGCTGATGGCCCTTATTCTGCCGCCGATTATCGCCATTATGGCCGCTCCCGCGCTGCTGCGCGTGATCCGCCTGCTGGCCCAATAACGAGAGATCCTGAAATGCTGATGAAAAACGCTCCGTCACTGTTTACCCCGCGCCTGCTGCTGGCGCTGATCTGCGGCCTGATGCTGGCCGGGTGCAGTTCCGGCCTGGCCCTGAAAGGCAGCAAAGATGAAGGGCTGAAGCTGGCGCGCCTGCTGCGCGATCAGGGTCGGCTGGAAGCAGCCAGCGAGGTGTATGCCCGCCTGGACGCACGCGGCAAGCTGAGCGGGGCCGAGATGCTGGAATACGCCACCGTCAGCGCGCCGGTGCAGCAGCCTGCTCAGGCGCTGGCGCTGTATGGCCGTGCCCGCAACGCGCTGGGCGGCAACATCGACAAAATGGCCGATACCGAAGCGCTGGCGCTGTGCCTCGGCATGGGCCGTGCGGAGCTGGCGCTGGGTCGCATGACCACCGCCGGAAAAGACTTCGAGTGCGCGCTGCGCCGCGACGGCAGCAACGCCACTGCACTCAACGGCATGGGCGTGCTGCTGGATGCGCAGGGCCGCCACGATGAGGCCCGCCGCCGCTTCGAGCAGGCGCTGCAAAGCGAGCCGGGCAACGTGGCGGTGATGAACAACCTTGCACTCTCCTGGCTCTCCAGCGGTCAGCCGGATCGCGCCATCGGCCAGCTGCGCACCGCCGATATGAACAACCCGTCGCTGCGCCTGAACCTGGCGCTGGCGTATCTCTACAAAGGGGATGAGTCCGCCGCGCGCGACACGCTGTCCCATCTGGCCGCGTCCGACCGCATTGACGGGCTGATCGCCACGCTGAGCACCCGCGCCGACGAGCTGAAGCAGAAAGGCGGTAACGGCAATCCGCTGCTGCTGGCCAGCACCCAGATGCTGCCGTTAAGCGAAAACGCCCAATGACAGGCGGAAAACTGCGCCGCTTCTCCGCCGCCGCGCGCTGCGAACGCGGGGTAATTGCCACCGAGCTGGCGTTCCTTGCGCCGGTGGTGCTGGTGGGCGTGATGATGCTGTTTGAGCTGGCGCGCATCGGCCTGGTGATCGGCATCGGCAGCGTGGCGCTGGATAACGCCGTGCAGTCGTTTCGCCTGGATACGCTGGAAAGCGAAAGCGCCAGCAATATGGCCGATTCGCTGCGTAGCCGCATGGTAAAAGCGGGCTACGGCTATATCTCCGCCGACGATCTGTCGGTCAGCGTGCTGCACTTTGACAGCCTGAGCGAGCTGGGAGGCCTGACGGTGTCCGACGACGAGCAGGGCGAAAACCGCCAGAAGCTGCCGGTCTGGTCGGTAACCGTGCAGATCAAAAAGGAGTTTCTCTCGCCGCTACCGGAAGTGCTGTCGCTGGGGAACACCTTCCGCTACCAGTACAAACACGTTTTCGGCACGGAACTGAACGATGAATAACCTTCTGCGTCGCCTGTGGCGGCAACAGCACGGCTCGCTGGCGGTGGAAACCGCGCTGGCGCTGCCGATCGTGCTGGCGGCGGGGGCGGTGCTGACCGATCTGATCACCGTCGAGCTGGAGCGCGAACATATGGAACAGCGCGCCGGGGCGATTGCTTCGGTGCTGGCGATGCAAAGTGAACTGAGCCGCCAGGGTCTGAGCGGACTGCTGGCCGCGACCATCCCCGATCAAAATACCGGCAGCTACCAGATGAACATCGCCAACGTGCGGCAGAATCGTCAGGTTTACTGGCAGCTATCACGCGGCAATAACACCGGTATTTGTACCGATAACGTGGTGCCGACAGGTAGCACCTGGCCTGGTGAACTGCCGGAAGTGAATGAAGAGTCGGGTAAAGAGAATGTGTCGATGATTGTGGTGGAACTGTGCCGCAACGGCAGCGATATCACCATGCTGGGTGGCCTGACGGTGAAAAACCAGCTTAAAGCCACAGCGGTTAACCGCGTTACCCGCAATACCCTGACGCTGGACGCCACGCTGGCGGCGGAAGCCGGGCTGGAGGAAGACGCCGATGAATAACTCCCTCAGCGTACTGAACCGCGCGGTTCGCCGTTTCTGCCGCCAGGAAAAAGGCGCAGGAACCGCTTTTTACGTACTGGGCATGATGGCGCTGCTGGTCAGCGGGGCCTTTATTCTCGACAGCGTACAGACCACCGGCGACGCGGCGCAGATCAAGCGCGCGGCGGATGCGGCGGCGCTGGCGGTAGGGCGCGAGTCGTTGATTAAAAATAACAGCAGCTTTGGCGACGGCGAAAAGCAGCAGCTGGCCTGGGAATACGTGCGGACCAACCTCGGCCTCAACAGCCGCCTGGCGGAACAGCTGCGGATCTCCGATATTGCGGTCAGCGAAGGGCGGACGGACAAAGCCCATCGCACCTTTACCGTCAGCGTCAGCTACGCCAGCGATCCCGAACTGCTGGATGTCGGCTCGCAGGAGCAGGAGATCTATTCCACCGCCGAGGTGATTTATCGCCCGGCAGAACTGGCGATGATACTGCCTAACACCTCCAGCGAGCAGGCAGGCGACCTGGCTGTGCTGCGCCGCCTGACCAATACCTTTGCCGATGATTTTCTCACCGACTTCCCCGATCGGCGGATGGCGCTGGTGCCCTACAGCCAGTCCGTCAGCGTCTGGGACGCCGATAACTGGAGCACCCGCATTCGCAGCTGGTCGCTGACTCAGGCGCTGACGCCGGTCGAACTGACGTCGCTGTTTCGGAACAACGACTACGGTATTGCCAGCATGGCCAGCCGCATGATGCCCGATTTGCAGTCGAAGCGGATGTGCCTCTATCGCGGGCTGGATCAGGGGGATAACTACTTCTGGGAAGAGGCACCGGCCAAAAGCTTCTGGATTCATTACCGCCACGATCTGCCGATTAACGCCACCTGGATGCCGTTTATTCAGTGGGTGGGGCCGAACCCGGACTTCGGCCAGGCCACCGGAGTGAACGACACGCGCTTTATCGTCGGCGATAAGGGCTGCCCGACGGCGGCGCTGCTGCCGCTGACCGACGATCTCGGCAAGATCTCCGACCGCCTTGACCAGATGGAATCGCAGTTCAACGTTAACTACGCCATTGCCATGGGCTGGGGCGCCATGGCGCTGTCCCCGGCATTCCGCGGCGGTGACGGCTGGGGCGACAGCGAATACCCGTTGGACTTTAACGACGGTGGCAGCGGCAACCTGAAAGTGATTGTGATGATGGCCAACACCACCGGCGACTGGTTCGACACCGACTCCTACAACGCCTGGGTGGGCGAGGCGATCGACGGCGGCGAAGAAACCGGCCAGGCCACCACGGCCGCCACCGCGCGCTTCCGTTCGCTGTGCGAAAGCTTCCGCAATCGCGATATCAAGTTCTATTTCATCGGCGTGCGGCCGGGCGATCCGGAAGATTTTGGACGCGGGCTGTTTGACCGCATTGCGCTGCCCGGATTGCAGGTGTGTACCAATAACAATGGCGGTTCGGTGGAGTTTGCCGACAGTTCCAGCTTCTCCGGGGCAGAAAGTCAAATCAGCAACAAGCTGGATGACATTCTGGCGAGTATCGATAAACAGAGTAGTTCCGTACGCCTGATCGAGTAATTCATCCGGCAGAACGCGTTAATTATTAGGTGAACTCATGAAAAAATCATCCACACGCCCGGCCTGGAGCCTGACGCTGGCGCTGGAACCGCGCATGATGTTTGATGCCGCAGCGGTCACCACCGCCGCCGACGTGGCCGACGCTACCGCCGTTGCCACCACCGCACCGGTCGCCACCGCTACGCCGGCCAGCGATGCGGTGTTTAGCATTGACGCCTCCGGCACGCCGGGTGCCGACGTGCACCTTTTCAGCAACGCCAGCGTATCGGCGGACAGCACCGGCCACGAAATCAGCAAGCTGACCATCAGCGTCAATACCAGCGGCAGCAACCAGGCACTGGTGATTGACGGTACGGCGATTACGCTGACCACCACCGACGCTTTTGGTGAAACGGCCAACAGCCACTACTCCTACAGCGTGGCGATTGCCGATAACACCACCACGATAACGCTGTTTCTGACCAATGCGGGTACTGTGACCCCCGATGCGGTGGAGAGCCTGATTAACGGTATCAGCTATCGTGCGCTGGACGGTGAGGTGGGTAACGGCACCGTCACCGTGCGGCTGGGTAACCTCAGCGACGTTGACGGCGATACCACCGATCTCGACATCAGCAGCACGGTGACCATCGATAACGATAAAAACCTCGCGCCCGAAGTGGACAGCAGCGGCGATCTGACGCTGCTGGACGATCTCACCGTGTCCGACCTTGCCGACGGCGCGAATGCCGTGAGCTATTCGCCGGACGGTGCATTCGCCTACGTCGCCAGCAGCAAGGGAAGCGTGGTGGTTTACAGCGTCTCCGACAGCGGCGTGTTGACCAAACTGCAAACCTTTAGCGACACGGCGAATTTTGCCGTGACCAGCGGCATGGCGGTGGGCGATAAGGCGGTTTATCTGCTGAACGTGGTGCCGAATGAAGGAGGATACGGCTCGACCAGCGCAATCATCACCCTGACCCGCGCCGCGGACGGTACGCTGACCTTCGCCAGTAAAGAAGCCATCGGCGATACGCCGACCAATATGGCCATCAGCGAGGATGGTAAACAGCTGTATATCAGTTCGGATGTGAACGGGATTTATATCTACGATATCAATGCCCAGGGCGCACTGACCTTTACCTCTCGTCTTACCACCAACGTTGACCGCCACGCGGGATTGACCTCGGTGGGCGACTATGTGTTCGTGATGAACCCCGGCGGCGAGTTTGAAACGCTGACCGTGCTGAAACGCGTGACCAAAGATGGCGTGAATACGCTGGAAGAAGTGACCAATACCACGGTCACCTCGACGCGTGATTTCACCTATCAGTATCAGGTGACCGCCAGCAGCGACGGCAGCGTGATTTATACCCTGAATACCAACAACGGCAAACTGATTGCCTGGAGCTTCAACGGCAGTGTTTTGACGCAGATTGAAAGCCGCACCATTTCCTCGGCGAAGGACGTGGTCATCAGCAGCGACAACACTTTGCTGTACGTTAGCACCAGCAGCGGCGAGTTGTCGGTCTATGCCATTGCCAGCACCGGTGCGCTCACCCTGGTCAGCAGCCAGACCACCGGCGGCAGCACCGCGCTGGCCAGCAACGGCACCTCGCTGGCGGTGGTCGGCGGCAGCAGCGTGGAGGTGTATACCTCGCTGATCACCTATACCGTCGGTGGCAGCCCGGTGGCGGTGACCACCGGCATGAACGTCTCCGACAGCAACTTCGACGCGCTGAACAACGGCGCAGGCAACTATAAAGGTGCCTCGATCACCCTGACCGCCTCCGGCAGCAGCGACAGCCAGTACAGCTTCGCCAGCGACGGCGGCCTGACCCAGCAGGGCAGCCAGCTGCTGCTGAACGGCAGCGTGATTGGCACCGTTGCCGCCAGCGGCAATACGGTGAAAATTACCTTCACCGCCGACGTGACCACTGCCACCGCCAACCAGGTGCTACAGCAGGTGATGTGGGCGACCACAGGGACCAGCAGCGCGCTGGTGACGCTCAGTGTGGTGGTTAACGACGGCCAGCTGAACAGCAACACCGGCACCGTGCTGCTGCGCGTCAACACCAGTCCGCTGCTCAACCAGGAGGTGGCCGCCGGTTATACCCTGCCGCAGGCCACTACCGAGACGGACTACTGGCTGGAGCTGCCTGCGCTGTTTAGCGATGCCGACGGCGAAAACCTGATCTGGAGTGTCACCGGCCTGCCGGACGGTCTGACCTTTAATACCGAGACCCACACGATTTCCGGCTCCACTACAGCGGTCGGCACGTTCAGCATCACCATCAGCGCGAAGGATAGCACCGGTGCCTCAGCCAGCCTGACTCTGTCGCTGGCGGTCGCGCAGATTGATAACCGCGCGCCGCAAACCAACTGGGACGCCAGCAGCCAGCTCAGCTCGGCGGTGGTCAACGAGTCGTTCACCCTGAAGCTGGATACCACGCTGTTTAACGATGCGGATGCCATTTACGGCGATACGCTGACGTGGACGGTGGAGGGCCTGCCGGAAGGGCTGACCTTCGATGCAGAAACCCTGACCATTAGCGGTACGGCGACCTCGCTAAGCGATAACTACCTGACCATTACCGTCACCGATAAGTCCGGCGACAGCGCCAGCCGCGATATGACCCTGCGGGTGATTACCGCCGATGAAGCCGCCAACACCACACCGACGCTCGGCCCACAGTCCAGCTCGCTGATTTACACATCGAAGGGTGGCCTTGAGAACTATGGCTATTACGTGGACGCGATTAACCTTTCAGAAGACGGTACCAGTCTGGTGGTCGTCGGCGGCACCAGCACCAACTGGGGCGGCACCATTTACGTTAGTGTGTACAGCCGCGATACCAGTACCGGCGAGCTGACGCTGCAAAAAACCTATACCCAGGGCAGCGTCAATGACGGTAACGACGCCAACGGTATTGAAATCGACGGTATTCAGGGCACCACCCAGTCGGCCTTCTCCGCCGATGGCAACACCCTGTATCTGTCCGGCACTAACAGCAGTGGCAAAGCGGTGCTCCAGGCATTTACTCTCGGCGACGACGGTTCGCTGACGCTGATTTCTGGCGCGGAAATCGGTGCCACGGCGGTGAAACTGGTGGTGTCCGATGATGGCAGCAGCGTTTACGCGGTGAGCGCCAGCGGGCTGTACCGCTACAGTGTGGATGCCCAGGGCAAACTGACCGCACAGGAAAGTTTTACCGGGCTGAGTAGCGTACTGAGCATGAGCCTGGGTGCCAACGGCACGCTGTACGTCATCAGCAGCACCGGCAACATGAGCCTCTATAGCACCGACAGCAGCGGCGTATTGAGCTATGCCGGGAAGCTGACCCGCGATGGCACTGCGCTGACCTGGACCGATAAAGACGGCAATGCCAGCAGCGCGGGCACGCTGGGCTCCAGCAGCGGACTGAACGGCACCTTTACCCAGATGTCGGTTTCCGATGACGGTTATGTCTATGTGGTGACCGGCACTAACGGCTATCTCACCGTGCTGCATTACGATGCGGCGAACGGCAGCATGAGCCTGATCTCGTCAAAATCTGTCAGCTCCGAGGTCGGCGGCTTCCCGATGTCGGTGACGGTTTCCGCCGACGGTACGGCGCTGTACGTTGGCACCAACGCAGCCAGCCTGGCCGTGTACACCATCGGTGAAGATGGCAGCCTGACTTTCCGCAATACCATTCAGGGCGACGGCGCGATGATTGCCGTGGCGGTCTCCGCCGACGGCAAATCGATCTATGGCGGTTCGCGCTACTACAAGAGCGGCCTGCGCGCGTTCGACAGCTCAACGGAGCTGGTCTCCGTGGCGTGGACCGAACGCGGCAGCAGCGAGATCGCCAGCCAGCTGGTGCTCGGCGACGTTGACTATGATGCAGCCAACGGCGGTGCGGGCAACTACAACGGTGCCACCATTACGATGGAACGCGAGTGGGGGGCCAACGCCGACGACAGCTACAGCCTGAAAGAGGGGAACGGGCTGACGCTGGAGAACGGCAATATCCTGCTCAACGGCACCGCCATTGCCAGTTTTACCGTCAGCGAAGGTACGCTGACCGTCACCTTTATCGCCGACGTCACTACCGCCGTCGCCAACCAGGTTCTGCATCAAATCAGCTGGCAGAGCACCAGTAAAGCGCCGGGCAGTACCCTGACGATGGTGGTCAGCATCAGCGATCCCTGGACGACCGCCAGCCAGTCGGTGAAGGTCAACATCACCGAGATTAACGACGCGCCGGAAGTCAGCAGCCAGGCCACCGACCCGACCTATCGCGATACCAGCGGCAGCACGCTGGTGTTCAGTAACACGGTGGTGGATACCATCGAAGACGGCCAGAGCATCGTACAAATCACTCTTAGCGTCAGCGGGCTGGTAAGCGGCGAGAGCGATTATCTGGTGATTGACGGTAAAAATGTCCTGCTGGCCGACGGCGTTCGCGTGCTGACCGACAGCAATATCGTGGTCACCGTCAGCGTCACCGACGGTGTGGCTTCGGTAACCCTCGTCAGCGACGCGGGCATCAGCGCCGAAAAGGCCCAGACGCTGATCAACACCCTTGGCTACGGCAACCCGGACGCCTATATCGGCAGCCGCGAAATCGTGCTGACCGGCATCAAAGACAACGGCGGCACCGCGCTCGGCGGCAGCGACAGCACCGATCTGGATATCCATTCGGTGATTACGCTGCAGGCACAGGATGCCGGTCCGCAGCTCAGTTCACCGGATAGCGATAAGCTCAGCTGGGCCGGAAGCCTCAGCGAAGTCAGCGGCCTCGGCACGATTACCCAAAGCGTGCTGTCGGATGACGGCACCAGCCTGTACGTTATCGACGGCAGCGGCAAGATTGCGCTGTTCAGCCGCGATACCGCCACCGGTGCGCTGACCTGGCTCGGCAACATGGACAGCGGGCTGGGTAAAATTGACAAAATCGCTCTGATTGATAACGGCAGCAAGCTGGTGATCAGCACCAGCGGTGTGCCCGAGGGCGGATCTGACGATGACTATAACTACAGCATTAATACCTTCAGCATCGGCGCGGACGGCACGCTGACGCAGGACGACAGGATGGAAATGTGGGATATCAGCTCGGTGCTGGTCTCCGACGACGGCCTGACGATCTACGTGTATAACCAGAGCGGTCTCAGTGCGATCGCCATCGATGCCGAAACCGGCAAGATGACCAATCTCGGGGATGTCGAAGCCAATGCCTTCGATCCGCCGCATCTGTGGCAGCCGGTGGCGCAGGCGATCAGCGGCGATTATCTGTTTATCGTCACCGATCCGGTATCCAGCCAGTTCCCCAACGCCATTATCGTCTACCAGCGCCAGGCGGACGGCACGCTGGCGCTGCTCGGCGCGGTCTTCGATCAGGACACTGATGCCAGCGGCAGCAAGCTGTCCATCGGCTCACCGTCGGCAATTACTGCCAGCGAAGACGGCAGCCTGATCTATGTTGCCACCAGCAGCGGCCTGCAAATCTTCAGCCTGAACCAGAAGAGCGGCCAGATCGTGCAGACCGGCGTGATGAGCGATATCAGCGGCGTGACCGCGCTGGCGACCAGCAGCGACAGCCTCTACGTCACCCTGAGCGACGGCACGTTGCAGGCTTACAGCATCGGCAACAGCGGCCAGCTGACCCTGACCTCCAGCTGGAGCAGCAGCGAGTACGCGGCGCTGAATGGCGCAACCAAAATTATCACCACCAGCGACGGTGGGGTGATCGTCAGCGGCAGCCAGCTCGCCAGCCTGATTACCGTAGTGGAAGAGGTGCGCTACACCGTCGGCAGCGGCGCGGAGCTGAATTTCAGCAGCGACGTGACGCTGAAGGATAAAGCGCTGGATCTGCTTAACGACGGCAGCGGCAACTACGGCGGGGCGAGCGTGACCGTCACCGACAGCAGCGGGCTGGGCAGCTTTGCCTTCACCGCCGACAGCGGCCTGACGTTGAACGCCGACGGCCAGGTTCTGGATAACGGTACGGTGATTGGCAGCTTCAGCCAGCACGATGGCGTGCTGGTTGTGACCTTCGCCGACGGCGTCAGCAGCGCCACCGCCGGGCGGGTGATTAGCAGCCTGGTCTGGAACAATGTGGACAACAGCACCGGGTGCAAGGTGACACTGTCACTTATTGTCAGCGACGGTGAGCTGACCAGCGGTGCCTGGCAGCAGGCTGTCACCATTAACCACGCGCCGCAGAGCACCGACGTCAGCTATCAGCCTGCGGTGATCACCCTCGGTACGGCGTACACCGCCACGCTGCCACAGGGGATGTTTACCGATGCTGATAACGACACGCTGAGCTGGAGCATCAGCGGCCTGCCGGACGGCATCACCTTCGATGCGGCCACCCGCACGCTGAGCGGCACCGCCACCTCGGCAGGGGTCTATTCCCTGACCATTACCGTGACCGACGGCGACGGTGCCAGCGCGACCCGCCAGCTTGAACTGCGGGTGAATACCACGCCGGAGTTGGGCACGGGCGAAACCAGCTTCAGCGTCTCGTCCGGTACGGCCATTAGCGTGGCGCTGGCCGATACGCTGTTTACCGACGCCGACGGCGATGCACTGACCTGGCAGGCGGATAACCTGCCTGCGGGACTCAGCTTCGATGCCGAAACCCACACGCTGAGCGGCACGCTGCCGTCCGGGCGCTACACCCTGACGCTGACTGCGACCGATGCCTGGGGTGCCAGCGTCAGCCGCACGCTGGTGCTGCTGGCTAACCGCGCGCCGCAGGTCACCGACGCCACCTTTACCCCGGACCAGCCGATTGCCGGCATCAACTGGCAGCAGACGCTGCCCGCGGATCTGTTTAACGATGCCGATGGCGATGACCTGACCTGGAGCGTCAGCGGACTGCCGGACGGGCTGAGCTTTGACGCCGACAGCCGCACCCTCAGCGGCCGCGCCGCCACAGACGGCAGCTACCTGATTACCGTTAGCGTCACCGATCCTTACGGCGGCGTGGCCAGCCGCACCTTTACGCTGACTATCCAGCCTGCGGGCGCGGGAGTCTCACCGGTGGTGATGACCCCGGTCACGCTGTTCCCGCAGGCGGACGGCGATGCTGAACGCTTTATCTGGCAGGAGCACGAGCCGGAATTTATCCCGGTCAGCGCCGAGGCACCGCGCGATCCGCTGGTGCTGAGCGATACCCCGGTGCTGGCCAGCGGCCCGCTGGACTATCAGGCCACGCCGTGGCAGCTCGATCCGCTGATGCCTGCGCTGATGCCGACGCTGGAGAAAGTTAACTTCACGTCCCGTACCGCCGATAACCCGGCGCTGGCACGCGCCACAACATGGCGCGGTGAATGGCACGACAGCGGCAACGGTCAGCAGGTCTATGCGCTGCCGCCTGGCCTGGCGGGGCGCGGCGGCATTGTGTCGGTTCAGCTGGCCAACGGTCGCCCACTGCCGGAGTGGATACGCTATGACGCTGCGCGCAGCGAACTGCAGATTAACGCCGCCGATGCCGGACGCGTTGGCCAGGTTCAGCTGCGCCTTGAACGGGCGGGCGGTGCGCCAGCGCTGCTGTTAACGCTGCACGGCAGTGAGTCTGCGCGTGCGGTAGCGGAAACCAGCGAACGGTTCCTGATACCGACCACCGGGGTACGCGCTCAGACGCAGCCGGATGTGGCCTTTAATCAGGGTGTATCACACTCGCTGAATGCCCTGCGCGGCGACGGCGACGATTTGCTCCAGGCGCTGAATGCGCTGGCGCGTGACTAACAGGGATTTAACTTTATAAATGAATAATTTCAATACGATGGGAACGCTTTCAGTGACTCACTTTACCTCTGTTTCTGCACCAGTACAGGCGCCGTTCAGCGCGCCGCGTCGTTTAAGTCTGGCCGTCGCGCTGGCCTGCTCTCTGCTGGCCGGATGCGCCGTCACCCCCGAGGCAATGACCCCCGCCGAGCAGGTGACCCAGGCGATGACCGACCGCACCCAGATGTTCAGCGATCAGGAACCGGTGCGCGGCAACATTACGCTGGATGAAGCGATTGCCCGCGCGCTGAAGTACAACCTGCAGCAGCGCGTGGCGTTGATGGAGCAGGCGATGCAGGACGATCTGCGCAGCGTGGCCAGCCTGGATATGCTGCCGAAGCTGGCGGCCCGTGCCGGGCTGCAAACCCGCGACAACGTAGCCGGTTCCAGTAGCCAGTCGGTGACCACCGGCCAGCAGTCGCTGGAATCGTCCACCAGCCAGGATCAGACCACCCGCACCGCCGACCTGACCATGAGCTGGAACGTGCTGGACTTCGGTATCAGCTACGTTAACGCCCATATGCAGGCGAATAAAACCCTCGCCGCCGAGGAGCGCCGCCGCAAAGTCGTGGCGGATATTACCCGTCAGGTGCGTACCGCCTGGTGGGAAGCGGCGACCGCTCAGCGCCTGAAGCCGGAAGTGACCCGTGCGCTGGGCGAAGCGAAACGCTCGCTGGAGTACGCTCGTGCCACCGAACGCGAGCGCCTGCTGCCGCCGGTAGAATCCCTGCGCTTCCAGAAAAATATGCTGGAAATGGTGCGCCAGCTGGAAGTGGTGGACAGCGATCTGGCGCTGGCGAAGGCCCGCCTGTCATCACTGATGAACCTGCCGCCGGCCAGCGACTTCAGTCTGGTGGTGCCTGCTGAAAGCAGCATGGTCGCACCGAAGATGAGCTACACGCTGGGCGATCTGGAAAATATTTCCATGGTTCGCCGCCCGGAAATCCGCGAGGAGAGCTACGAAGCGCGCAATGCGGTGCTGGAAACCCGCCGCTCGCTGCTGCGCCTGATGCCGGGTGCGACGCTGTTTGCCGGGGTGAATGGCGACAGCAACAGCTACCTGGTGAACCACGGCTGGGCCTCTGCCGGGGTGCAGGTCAGCGGCAACCTGCTGAACGTGCTGGCGTGGTCGTCAGTGAAGCGTGCGGGCGAGTCGGCCGAACAGGTGGCGGAAGCACGTCGCCAGGCGATGCGTATGGCGGTCATGGCCCAGGTCAACGTCTCCTGGCAGGAGTACCTGAGCAGCGTGCAGATGTTTAACCGCTACCAGGAACTGGCGCGCGTGCAGCAGGGTATCTACCAGCAGACCGATCTTAGCTACCGCAACCAGGCCGCCACCCAGATGGAGCAGATCCGCGTCAGCACCGAAACCATTCTGACTACCCGCGCCCGCGACCGCAGCTTTGCGGTGATGCAGAACGCGCTGGGCAGCATCTGGCAGGCCGCCGGTCTGGATATTCTGCCGGACCGCGTTAACGACACCAGCCTGGCCGCGCTGAGCAGCAGCATCAACAGCACCAGCAAGCAGATTGAAAACGGCGCGATTGCCGTGCCTGCGCTGGGCGCACCGACCGGTAACGTGACCACCGCAGCGCCTTCTGCCGCGCTGCTGGCCGCCAGCCGTCCGGCACCGGCCCCGACGCCGGCACAGCAGGCTGTGAGCAGCCAGCCGTACGCGGTGAGCTCAGGCAACATGTGGGACAGCTACAGCTCCCTGTCCGGCGGTGCGCAGTGATGAGCAAAAAACGGGCGTATCCGCTGCTGCTGGCGCTGATGATGGTGTGTGCCGACCGCGCGCTGGCGGAGGACGCGCCGCCGGAGCCGGTGCGCGTCCAGCTCAGCGCGGTACAGCAGACCACGCTTTCCAGCGGCATTGCGGCGCGGATTAACACGCTGACGGTGAAAGAGGGCGATCGGGTGAAACAGGGTGCAACCCTGCTGAGCTTCGACTGCACCATGCTGAAAGAGAAGCTGAACTATGCCAGCGCCAACGAACAGGCGGCGCGGAAAAAGCTGGCGGTGGCGAACCGGCTGGATCGCCTGAACTCAATTAGCGTTTCGGACGTTGAGCAGGCGCGTTCGGCGGTAAGTATGGCGCAGGCGGAAAGCGGTGTAAACCGGGCGATGCTCGACCGCTGCGTGCTGAAAGCGCCGTTCTCCGGCCGCGTTACCGAAACGCTGGTGCGCAACTGGGAAACGGTGCCGGAAGGCAAGCCGCTGCTGACGCTGTACGACGACAGCGCCTTTGAGCTGGAAATGATTGTGCCGTCGCGCTGGCTGCGCTGGCTGAAAGCCGGTACGCCGTTTACCGTGGCGCTGGATGAAACCGGGGAAAGCTATCCGGCGAAAATTGTCCGCCTCTCCTCGGCGGTCGATCCGGTCAGCCAGTCGGTGAAGGTGTTTGGCCGTATTGAAGAGAAGGGCGACGGCCTGCTGCTGCCCGGCATGAGCGGCGCGGCGCAGTTCAGCCTGCCTGCTGACACGGCGGCGCAATGAGTGAGATGAACCACGCTGCGGCAGCGGAAGGGCATCTGCGGGCGCTGAGCGAGCTGCTGCGCCTGCAGGGACGGGTGCGTGAGCTGGCCAGCAGCGACGAACTGGCCTTCTTTATGGTCAATGAAACTCATCGGTTGACGCCCTACCGCCAGGCGCTGCTGTGGGACGGTGCCAGCGGCAGGCTGCGTGCCGTTTCCGGCATCGCCGCGCCGGACGGCCACGCGCCGTTCAGCCAGGAGATGGCCAGGCTGTGTTCGCACTGGCAGCAGAGTTACAGTCAGCCGTCGCGGCTGGATGCCAGCGTGCTGGACCCTGCCGACCGTGCGGTGTGGCAAGAGTACCTGCCCGCGTACGGGCTGTGGCTGCCGCTGCCTGCCGCCCAGGGCGAAACCGCACTGGCGCTGCTGCTGCTGCGTGAAACGCCGTGGCAGGACGGCGACCTGCTGTTGCTGAAAGAGCTGGGGGGTGCCTTTGGTCACGCCTGGTACGGCCTGAATAACCGGCGCGGCGCTAAACGGCAGAAGCCGAAGCGCGGTAAAGTGATTGCCGCCTGCGCCGTGCTGCTGGCGCTGATGCTAATCCCGGTGCGCCAGTCGGTGATTGCACCGGCGGAGGTGGTGGCGCATCGCCCGGCGCTGCTGCGTGCGCCGCTGGCCGGGGTGATTGATGAGATCCTGGTGCGGCCCAATCAGGCGGTGAAGAAGGGCCAGGCGCTGGTGCGGCTGGACTCCCGCGAATTGCAAAATCAGCTGGAAAGTGCCAGACAGCAATTTGCCGCCAGCGACGGTGAATATCGCCAGGCGCAGCAGCAGGCACTGAGCGATACCGATGCTAAAGCGCAGCTGGCGGTGCTGGCCAGCCGCCGCGAGCAGGGGCGCACTGAAATGGCCTTCCTGCAGGCGCAGCTGGCGCGTACCGAGCTGGTCGCCCCGCGCGACGGCGTGGCGATTTTTGATGATGTCAGCGATCTTACCGGCCGTCCGGTAGCGGTCGGTGAGAAAATTATGCTGGTGGCCGATCCGGCGGACAGCGAACTGGAGATCCAGCTGCCCGCCGCCGACGCCATCGCGCTGGCACCGGGTGCCGACGTGCGGCTGTTCCTCAACGTTGCGCCGGATAAATCGGTGGCCGCAACGCTACAGCAGACCGGCTACCGGGCGGCGCTGACGGCGGAAAATATTATGGCCTACCGGCTGCGCGCCGGATTCAGCCAGCCGGACCCGCTGCTGCGCGTTGGGCTGAAGGGCAGCGCGAAAATCTACGGCGAACGCACGGTACTGATTGCCTGGCTGCTGCGTAAGCCGTGGTCGGCGATGCGCGTCTGGCTGGGAGTATAACCGTGGGGGCTTCTGTAAACGGCACTGCGCCGGGTTCCCACCCGGATTCTGAGGCCGCTCTGGCTGCCCGGGGCGTGACGGCTCCCGGCGTTGAGGCGCTGCTGCATTCCGGCGGGGCTTCGGCGGCACGTTCTGCCGCAAATTCAGCACCGTTACCGCCGCTGCGCGAAGAGTTAATTCTGCATCGCGGCCCGGCGAACTGGGACGGTTCCCCCAGCTGGACGCTGGAAGATCCGCAGCGCGGGCGCTTTTTCCGCCTCGGCTGGCTGGAGATGGCGCTGCTGTCGCGCTGGTCGCTGGGCGATCGTCAGAGGCTGATTGCCGAAGTGAATCAGCGGCTGCCGCTGGAGATCGGCGACGAGGACGTGGAGAACTTCAGCCGCTTCCTGCAGTTTCATTCCCTGACCCGGCCTGAAGGCGAAGCCGCGCTGAAGCAGTTCCTTAATCAGCAGCAGCAGAGCCGCAGCGTCTGGTGGCGCTGGCTGCTGCATAACTATCTGTTTATGCGCATTCCGCTGCTGCATCCGCACCGTATGCTGCAACGGCTGCTGCCGCACGTTGAGCTGTTCTATCGGCGACCATTCTGGCTGGCGACCCTGGCCGCCGGGGCCTGCGGGCTGCTGTTCGCCAGCCGCCAGTGGCAGACCTTTCTGCATACCTTCCTGCACTTCTTCACCCTCGAGGGGGCGCTGCTGGCCGGGGGGACGCTGGTAGTGACCAAGTGCCTGCACGAGCTGGGGCATGCCTTTACCTGCACCCGCTACGGCGCGCGCGTCTCTACGCTGGGGGTGGCGCTGCTGGTGCTGATGCCGGTGCTGTATACCGATACTTCGGCGTCGTGGAAGCTGCCGAAGCGCCGCCAGCGGCTGGCGATAGGAGCTTCCGGCATGCTGGTTGAGCTGGCACTGGCGGCCTGGGCGACGCTGGCGTGGAGCTTCCTGCCGGACGGCATGTGGCGCAGCGCGGCGTTTATGCTGGCGACCACCACCTGGATAATGACCCTGCTGATCAACCTCAGCCCGCTGATGCGTTTTGACGGCTACTTCCTGCTTTCCGACGCACTGGGCGTGCCGAATTTGCAGGCGCGCGGCTTTGCGCTGGCCCGCTGGCGGCTGCGCGAATGGCTGTTCGGGCTTGGCGATGCCCCGCCCGAACAGTGGCCGGACTGGCTGCGGCGCACGCTGCTGAGCTACGCCTTCGCCACCTGGGTGTATCGCCTGTTTCTGTTTACCGGGATTGCGCTGCTGGTTTATCACATGGCGTTTAAGCTGCTGGGGATGGCGCTGTTCGCGGTGGAAATTGGCTGGTTTATCCTGCTGCCGATCTGGCAGGAGCTGCGTGAATGGACCAAACGACGTAAGGATTATCGAATGAATCGTCATCTTGGGGTGACCCTGGCGGGGGTTACGCTGACTCTACTGGCGCTGATCGTGCCGTGGCAGCGCATCGTTACCGCTCCGGCGCTGCTGCGTGCCGCCGAGCAGCACAGCTTTTACATGCCGCTGGCCGGACGGGTTGGGGAGATCCTGGTGAAACCCGGGCAGCAGGTGAAGATCGGGGAGCCGCTGTTTATCCTGCAGGCCGACGGTGAGTCGCACCAGCGCCAGCAGTTGGAAAAGCAGGTGGCCACCCTCAACTGGCAGCAGCAGTATCAGTTAATGAATCGCCGTGCAGCGCAGAACCATCAGCGCGTGCGGCAGGAGCGCGAGGCCGCAAATCAGCGGCTCCAGGTACTGGAACAGCAGCAGCAGGCGCTGACCGTGCGCGCTCCGGCCGAGGGGGTGATGGTGGATCAGATGCTGCCGCTCACGCCGGGCGAATGGCTGCCTGCGGGAGAATGGCTCGGTACGCTGATCGGTCCTCAGGGCGGCGTGGTGGAGGCGCTGGTGTCAGAACAGGACTGGCGGCGGCTGAAGGTGGGCGACAGCGGCACCTTCTATCCCCGCGATGCCTCCCGCGCCGCCAGCGACATTACGGTGGTGGATATAGAACATGCAGCGCTGGCAGACATGAAGCCGCTGGCGGAACTGGCTTCGGTCTACGGCGGTCCGGTGGCGACGCTGAGCGACGCGCAGCGCAGGCTGATGCCGGAACAGGCGGTGTATCGTGTGGTCCTGAAACTGCCGGCCGACAGCCCGGCACCGCAGCAGGTACTGAGCGGCACGGTATCGCTGAAGGGGGAATCACAAAGCCTGGCGGTCAAACTGTGGCAGCGGGTACATGCGGTATTGATACGCGAGCTGTCATTTTAGCCTTTGCCGAATTCTTCCGCACGATAATTAACCGTGTGCGATAAAACTGCGATGTCCAGTAATTAAGGCCGGAAGAGAATGATTTATCTCTTCCGGCATTGTGTTACTGACTGCGTTAAATAATCGAGCAAAGATAGGCGTTGCCCTGGAAATAACTGCCGTCCGCTTTTTTCGCATGTGGGTGATAGCCAATCGCCGCGCCTTTATGCTGGGCCGCGCATTTCACATCGCCTTCGTGCTGTAGCGTTGCAGGCACTTTGCCGAACAGCGTGGCGTCGTTCCATAACTGTGTTTTACCGGTCTGCTTGAGCTGTGGCGGCGTAGCGGATGGTTTCTCGCTTGGGCTAAGCGAAATACAGCCGGTGGAGAGCAGGGGAATAACGGTGAGTAAAATTGCTGCTGTTATCTTTGCCATAATAAATACCCTGGTTGGAGTTGGACTTTTTGTCTTTTATAAAAAGAAGAGTCTGATAGTGATAAATCGCGCTAATTAAAGTCGGTGTATTAACGCAAGATCGTCTACGCTCAGATGGCTTATTATTTTTAACCATCATTTTGATGGGGTTTACGGCAGGAATCTACACCTGAAAAGGATGAAAGGCAACGGGGATTACGCGACGCAGATCGTAAATTTACTATTATTTTTCAGTCGGATAATGGGTGTTAAAATGAAATTTCTAATTGATGGGTGACGTTTGTTCTAAGTTTGAATTTTGTTTGATAAATAATATTACAGATTTATTAAATAAAGGGATTTGCTCAGGGCCGACAATTAATCAAGCTGTCTGGTTAATAAATGAATCATCAGTTTCGTCCAGTGCACGCGTTGACATCAAATCTGAATAAAAGCACAGTTATGGCTGGTAGTAACGCTGCGGTACTTTTTATTATCATTCCCATCCCACCGGGCTGAGTTACCCTCAAGGCTTCTGCATCGATTGGCAAAACGGCATGAGTTTGCTGATAGAATAGTTATCGCGAAACATAGTTGCTTTCAGCAGGTAATTAAAAGTCCGCTGCGGTGGGCGGCCTGTAATAATCTTGCTGCAAGATCAGAGATATAGTAGTCTTTTTCCTAATTTCTCACCGACTCTCCCGTGAATCAAAATAATCTTTGCGCTGCGGCGTCCTGTCCTGGCGCGCGAAAAGGATAAGCAATGGCCGAAATCTTTCAGTGGGATCGCTTTGCGGCGGTGCTGGCACACGCCTCGTTTTCCATGGACCCCGCCCTGCGCGATATTCCTGCCGGTACGCTGGCGCTGGGATTAAGCGACTGCAGCTCAGAAGGGATTGCGCTGAACTGCAAGAACAGCCAGCGCTATCGCTCCGTTTCCGCCTGGCTGTGGAACTTTAACGATGCCGAGCGACAGGCCCTGAAAGCCCGGGCGCAGACAAATCCGGTGTCCCGCGTGGTGATTGAGGACTTTTCGCTGGACAGTTGCTTCGCCTGGCTGCTTTACAGCGCACTCACCCTCAGTGAAACCGACGAATTCCCACCGGGGCTGGAAAAATGGGTCAGCTATATCGATCAGTGGGAGCAGGGCAGCTATCTGGACGGCGATGATTTTTCCCGCTCCGCTGCCTGCCTGCACACGGTCTTTGCCCACGCCCAGTTAAACGCCGCCAGCGACGAACAGCATCAGTATGATGCGGCGCGGCTGCAATCCGGCTTTACCCGCTGCATTAAACTGCTCAGCGATCTGGTTAACCAGACTGATGCCCCCCTGAACGGTATCCTGCCGGTGGCCTCTGCTGAATATCAGGCCGCTGCCGCTGCCCTGGCCTATGAACACCAGCTGTATCAGCTGGCGATACCGCGCGCCGCCACCTGCCAGCTGCTGGTGGAGCAGTCAGACAGTCAGCGTAAAGTGCTGATTGACGCCCTGTTCCTTAATGAGCAGCACGCCAGCGGTCTGTTTAAAATCTTTGCCCGCAATGACCGCACGCGTTCGTGGAGTAAAAACGGCTTTACTCTGCTGGGGATTTATCGCCCGCAGGAACAGGGCACCGGCAATGACGTGGTGATTTCCGTCGATCCGAAAAGCGGCGTGTCGTTGAAAAATATCTGGCAGGCGCTGGAGCAGGAAGAAAATGTGCGCTGGAACGGTCAGCGGCCCGATGATAAGCCGCGCCTGCTGCGCAGCTATAGTAATGCGGCGGGTCCGCTGCCCGGTTCGCCAAACCAGCCCTGGTGGGATGATGCCGGTAACTACACGCTGCTGGGCGCGCCGAAGCGGCTGGAGTCCGGCGAGCTGGGATCGAAACTCGACTGGTGGCAGGATATTCTGCCGCTAATCTGGCAGCAGGGCTTTGTCGACCACCTGACTCCTCGCCTTCAACAGGTGGATTACACCACCACGGTGAGCGAAGGGCAAAAGCGCGTTTGCGCGTGGCGCTGGTCGCAGCCTGATTCCCGTATCCAGCAAAGCGACACCAGCAGCTATCTGGTGGATACACCGACGTTTCAGGGATGGCTGGCCGGAACCAGCCAGGCAACGCCACCGGTAACGCCTTATGCTCTGCCGCAGAGCGATCGCTACGAGGCGTACTGGCAATCCGACGTGCTGGTGGTCAGCCATCAGCAGGGGGTAAGTCTGTTCAGCCGCTCGGCCGATAACCCGGCGCTGGACGGGCTGCTGGCGGTTGCCCGGCGCATTGCCACGCTGAGCGACGACTATGCCGCTTTCCTGACGCAAATCCGCCAGATCTTCAAAAAATGGCCAAAGCAGCTTAAGCAGCACGCGTCGTCGATTGAAGACAAGCAGTGGGAGGAGGAGATCTTCGCGCTGCGGGTCAACGCGTTGAATGTGCTAAACAGCAGCGAAACGCTGTTCAGCAGCGCCGATGAAAACAGGTTGAGTGAGATGCTCCAGCGCCAGTGGGGCCTGCACGATCAGCGCGGTACGCTGTTTGCCCAGCTCGATAGGCTGGATCAGCTGATGCAGGACGCGATTGCCCGGCAGAATTCGCGCCGTCACCGGATCTATGGTTCGCTGTTCTCCGCGCTGGGGATGGGGATTGCCGCCAGCCACGTCTGGGAGCCGGTGCGGGATATCCTCACCACCAATGAATACGAATGGCAGCTGATGCTGTTTAAAGAGCCGGACGTCACTACTCAGCATCTGGCCGATATCGCCGGGCAGAGCGCGCACTTTGAGCTGATCACGCTGATCGTCTTTGTGGCTTTTGCCCTGCTCGGTTTTGTTCTGTTCTGGTTCTTTGATATCCGCAGCCAGGAAGATTAACGCACATGGAGTTTGAGAATGAATAATCAGCTTGCCCTGACTATCGTTAATCGCAGCAGGGAAATCGTTGCCAATGCCCATTCGCAGATCTCCGAGCGGCTGGCCGTACCGCACCCGGACAATGACAGCTTCACCGCCGGATTCCGCATGCTGGATCAGGGGCGCATTAAGCATACTTCGTGGAAAAACGTCGGCGAGATGCTGGGTCTGAACGCCGCGCAGATAAAAAATTATGTCGATCTGCTGCGTGTGCTCAGCGGCCGGGAGGCGGAGCTGGGCAGCGATCCGCTGGCACTGAATAAGTGCATGATTGCTGGTCTGCAGCTGGTGAATCTGCTGGAGCTGGTGCAGGAGGCACATCCTGAATTCAGCTGGGAAAGCGTTTACCCTCTGCCGCAGGAGGCCCGCGATGGCAACGCCGTACGGCAGATGCGCGCCATCGAACTGCTGATCCGCGAGGTGGTGGATGAAGCCTGGGCCGATCAGCATAAGCTGATTAGCCGTATGCGCGAGATCCTGAACGATGCGGTGGTCGATCGCATTGTCAAAAACGCGGAGAAAGGTAACGTCCTCAGCGGTACGCTGCTGGAGCAGCTGCGGCTGATCCTGGCCGATAAAGAGGACTTCCCGGGCTATTATCATCGCTACTTTGACCCCGCACCGGCGCTGAATTATGCCTCCGGCACGCGGGAAACCCTGTCGCTTTTCCTGCAGGATTTAAACCATATCCGCAATAAAATCGCCCACCATAAACGGCTTAGCGAAGCGGAACGACTGCTGCTGAATGAGTATTTCGATCAGGTGATTGAACCGCTGCGCGCAGCTTATCGGGAAGGACGTTTAAAAACCGATCCGGATGCGCTGTATGACGCACCGGCGGAGGCGATTGAACGCTATCAGCAGCAGGTGGAAAAGCAACTGGCCGAGATCGGCGATGAGCTTAAGCGAACCGGCCAAACGGTAAAGGAGATCCGGGAAGATACCGGTATTTTACGTCGTAAATCCAGCTGGATCCTCGCGGGAATTGTCGGTATTGCTGCCATTACCGGCGCGACGCTGCACTTTAGCGGCGGCAGCTTCGTCAATACGGAAATTATCAAAGATAAAGTTAGCGATGTGCAGGACAAGCTCGGCAACGTCAAGCAGGAAACCAGCAGCGATCCGCGCAAGGAGCTGGCGAATATGGGCGTACAGTGGGACCAGGGCGAAATGGAACAGGCCATTCGCCGTGGCGATCTGCGCACCGTGCAGCTGTTTAACGAAGGTGGGATGAGCTGGCACAGCAATTTCCTGGTCGCCGCGCTCGATGAATGGTACACCGAAGGGCACAACCCGGGCCGGGCAGCGACCATCGATTATCTGAGCCAGCACGCGGGCAATCTTATCTACCTCAATGGGTATTCCGGTACCTGCGGCTATGCCATGGATACCGCCATTAAGCATAATAAAAAAGGCGGCGGGAATACCGACCTGAATAATAAGGTGATAAGCACCCTGTGTAAGACTGATATTGGCCTTGCCGATTTTAAAGTTAAACGTCAAAAGTTGAGTGACGAACTTGAAAAGTTAAAGGCGGATTATCACCACGACACACAGCCGGTGGAGGTTTGCTTTAGGGAAAATATGCAGGATGACGGTAACAGAATCTATAGTAATATTCATGGGTCTGGTGCATCTCCCTCAGCGAATTATTACGTTAAACCCACCGCTGACAGCCGGGCAGCCAGCGTGACGAATTATAAATTTAAAGAATATCAGGATGACAGAATGAGCGTGCCAAGGTTCAAAGAGTCACTGAAATATTATTGCCAGCAGCTGGCGGGTTTCGCGAAAGAGATGTACCCACCGGAGATCGCGAAAACGGAAGAAGAATTAAAAAGCGTTGATGATATTGCGGCTAACAGCGGGTTGAAAGGCTAAAGGGCTATTGAAATAATTCCGTCCGCAGGTCATAACACCCACGTTTATGTGGGTGTTTTCTTTTACGCCATCTTTTTAATCTCATACTAGAAATATCCTAAAACCTGCGTAATAATCCCCGACCAACTGACCAGCAGCGCAGACTGATGGCACAGGATCGTTGTGTATTTCAGTTTTTTTCTTTACCTTCCGGGACTCGATCTTATGGCCGATAAAGGCAAGGATCTCGCAGCGCTGTATCTTTCCGAACGTAAACGTCTGGAGCGCCAGATAGACCGCAAAGTGGGCTGTCGCAGCACGGCCAGCGATCTGGTGCAGGATATTTTTCTGCGGCTGTGGGAAAAGGCCGTCGAGTGGAAAGGCGATTCCGCTGCCTATCTGAGCCGCTGCGCGCGCAACGCCGCCATCGATCATCTGCGCGCTGAGAAAACCCGAGAAGCGTATTTGCAGGGTGAGCTGCCGGAGCCGTTTTCCGAGCCGCCGCTGTCGCCGCACGAGATCCTGGCCGCCGAACAGAACATCCGCCATATCGATGAGGTGCTGGCCTCGCTGCCGGAAAAAACACGCCATATTTTTCTGCTAAACCGGGTACACGGACGCAGTTTTTCTGAGATCGCCGGGGTGATGGGGATATCATCGCGCGCGGTGGCAAAGCATATGGCACGCGCGGTTGCCGCCTTAGATCTATCCGCGACGGGAGTGAACAATGTCGATTAAACCTGGATCAAACGACGCCGCAGTACGTGCCGAAGCGCGTCGCTGGTTTCTGGCGATGCAAAACGGCCCGTCGCGCCGTCAGCTGGCCGCCTGCGATAAGTGGCGGCAGGCGCATCCGGCGCACGAAGAAGCCTGGCTGGCGATTGAGTCCGTCTGGCAGGATACCGCCGCACCGAGCCAGCAGCTGGCGGAAAAAGAGGCCGACGTGCTGTCCGACTATCTGGCGGCGATGGATAAAAACCGTGCGCGAAAGGCGACGCGTCGCCGCGCGGGTTCTGCCGCTGCGCTGTGCGTCACGCTGGTGATGCTGGCCGGTCTGTGGCTGCAAAATCCGTCGTGGATGCAGAATTTGTCTGCCGATCGGGTGGCGGCAAAAGGCGAGCGGCGCGAGGTGCTGCTGGCCGACGGCTCGAAGGTGCTGCTGGATGCCGACAGCGCCTTCAGCGTCGATTTCACCCCGGACGTGCGCCGCATTCATCTGCTGCGCGGCGGCGCGTTTTTCGATGTGGTGTCTTCCAAAACGCCGTTTATTGTGGATACCCCTGCGGGCAGCGTCCGCGTTCTGGGGACGCAGTTTGACGTGCGCCTGCAGGAGAGCGGCGGCGTGGTGACGCTGGCGCGCGGCAGCGTGGCGGTCAGCAGCGAGGGCCAGCCGCAGCCGACGATGATCAAACCCGGTCAGCAGGTCGCGTTTAGTCCGCAGGGGGTGGCAGCCCCGGCCAGCGTCAACGTTCAGGATGCGATGGCGTGGCACGGCGGTCGCTATATTTTCTATCGCGCGCGTCTGGGCGATGTGATGCGCGAGGTGGAACGCTATCGGCCGGGTCGCGTGCTGATGCCTTCTTCTGCGCTGGCGGATCAGCGGGTGACCGGCAGTTTCTCCCTTGCCGACACTGACAAAGCGCTGGATTCGTTACAGGCCAGCGTCGGCTTCCGTATGCGCAAAGTGACCGACTATCTGGTAATTATTACGCAATAAAAGCGTCTTATTTTCAGCTAGTTATGAATTTTTTATAAAAAAGTGTCTTTTTCAGGTTCAGTGGTGCGCCTGCTGATGCGTGATCGTAGTGATAGTGAAAATGATAATAAATATTATTTTCGTTTAATTGCGATCGTCTTATCAGATATGGGGCACGTTAATGAACAACAAGAAAGTTCGTCGCGCAGGCTATGCATTAGCCTCGGCACTGCTGGCAGGCGCAGGCGCAACGGGTATGGCGGTGGCCGCCGTACAGCAACCTCAGGTTCAACAGTTCAGTTTTACGATTCCGGCAAAACCGGTCACCCAGGCCGTCAATGAGATTGGCCGCATTGCCGGCCTTTCCGTGGTATTCCGTGAAGATACGGCGATTGAGGTGACGGGCCGACCGGTTCAGGGCCGGATGAGCGTCGAGCAGGCGCTGACCACTCTGCTGAACGGTACGGGACTGGGCTACCGCTTCAGCAACGACAGCACCGTACAGATTTACCGGCTGCCGCCGGACCCGGCCGCTAACGCCAGCACGATGGTCGTCAGAGCCTCGGATAACGGCAGGCTCGGGCCGGTGACCGGCTATGTCGCCAGCAACAGCACCGCCGGGACCAAAACCAACACCCCGCTGATGAAAAATCCGCAGTCGGTCAGCGTGATCACCCGCGATCAGGTGGATGTGCAGGGCGCACAGAGCCTGACCCAGGCGCTGCGCTATTCGGCCGGGGTATCGGCGGAAGTGCGCGGGTCGGCATCACGCTACGATCTGCCCTATATCCGTGGCTTTGGCTCGCCGACCGACGGTAACCAGTATCTGGACGGTCTGCGCCTGCTGCGCGGCGGCGGCTATGTGATCCCGCAGATTGAGACCTTCGGCATTGAGCGCATTGAGTTCCTCAAGGGGCCTTCATCGACGCTGTACGGTGGCGTGAATCCCGGCGGACTAATTAATGCGGTCTCCAAAGTGCCCTCCAGCGAAGCGCAGAACTCGGTGGAGATGCTGTACGGCAGCCACAAGCGTATGCAGCTGGGGCTGGATTCCACCGGGCCGCTGGCCGACGATAACTCCCTGCTGTACCGGGTCATTGCCCTTGGCCGTAAATCGAATACTCAGGTGGTGAACACCAAAGAAGAACGACTGTTCGTTGCGCCGTCGCTGACCTGGATACCCGATGCCGATACCTCCTTTACCCTCAATATGAGCTATCAGCGCGATCCGGAAGGGGGCTACTACGGCGTTCTGCCGACGGTGGGCAGCCTGTGGTCCAGCCCGGCCGGGCAGATCGCGCGTAATTTTAACGACGGCGACCCGGAGTACGATGAGTTCAGCCGCACGCAAACGGCGGTGGGCTGGCAGTTTGAACACCGTTTCAACGACACCTGGACAGTGCGCCACAATCTGCGCTACCTCGATCTGACTACCGTGACCAAAAGCGTCGGGACTGCCGCGCTGGCCGCCGACGGGCATACCATTTCCCGCTATGCGCTGGGCACCGATGAATCGCTGCGGGGGATAACGTCCGATCTGCAATTGCAGGCGGAGTTTGATACCGGGCGCTTCTCGCATACCACCGTGGCCGGATTCGACTATCAGGAGTCCTCATGGCGGCAGATCCGCGACTACGGCGCGGCACCGTCGATTGACTATCTCAACCCGGTTTACGGCGTGGCGACCAACCTGACTCTGGCACCGATCACCAATCAGAAACAGCACATCACCCAGGCCGGGTATTATTTGCAGGATCAAATCGAGCTGGATAACTGGACGCTGGTGGCAGGCGGGCGCTACGACACCGCGCGTACCCGTACCGATAACTACCTCAGCGCCTCGCACGGCGTTCAGGATGATGAAGCGTTCAGCGGCAAGATCGGTCTGATTTACAACTTTGATAACGGCATTGCGCCGTATGCCAGCTACTCCACTTCGTTCCTGCCGGTGACCGGCACCGGCAGCAACGGCAACGCCTTTAAACCCAATACCGCGCAGCAGCGTGAGGTTGGCGTCAAGTACCAGCCGACCGGACTGGATGCGCTGTTTACCCTGGCCTGGTTCGATATAACCCAGAAAAACGTGGTGACCTACGCCAACGCACTCACCTCCTATCAGACCGGGGAACAGCGTTCGCGTGGGGTGGAGTTTGAAACCAAAATGGCGGTAACCGACAGCATCAATGTGACCGGTGCCTTCACCTATACCAAAGCCGAAGTCACCAAAAGCCTGGCGGTTGATGCCGGCCAGCGGCCAATCGGCATCCCGGATTACACCGCTTCGCTGTGGGCCGATTACACCTTCCGCAGCGGTCTGATGCAGGGGCTGACCGTTGGCGGCGGCGGACGCTACGTGGGGGAAACGGTGGGGGGCTATTCACCGAATGTGTACAGCGCCAGTGCCGTTCGCCTGGATGCGCCGGGGTATACGGTGTTTGATTCGGCAATTGGCTACGACTTCGGCAAGCGGTTTGGCAACCTCAATGGTTTAAGCACCCGGGTGAGCGTCAACAATCTGTTCGATAAAAGCTATGTCACCTGCCTGTCCAACAACTTCTGTAACTACGGTAACGAACGTGTGGTGAACGTGTCCGTGAACTATCGCTGGTGAGGCCGATGAGCGTAATGGAGCAAAATACGCATCGGGCACGCACCGGTAGCGGGCAGCTGGCGGTGCTACTGGCCATCAGCGCGCTGTATATCGGCTTCGGCATGACCATGGGGCTGATCCAGGGCGGATTCCCGGCCATTATGCGGGCGCAGGGAATGAGTCTGGGGGCGGTAGGCTGGCTGTATGCGCTGTACCTGCCGCTGGGCGTGGCGTTTCTGTGGTCTCCTCTGGTCGATCGCTGGCGGCCGCCGTTTCTGGCGGTGGAACTGGCATGGATTGTGCCGATGCAGCTGGCCTCCGCGCTGGTGGTGGCCGCCGTGGCGCTGATGCAGGGGGCCGATCTGCGTCTGCTGTTTGCGATGGGGCTGTTTGTCGCCTTTGCGATGGCGACGATGGATATTGCACTGGACGCGCTGGCGGTGGAGCGCATTGATCCGGCCTGGCGACCGCGTGCGGCGGCCTGCAAGCTGGCGGCGCTTTCCATCGGCGCGATGATCGGCGGCGGGGCGTTTGTTGCCCTGTTCCAGCGCTTCGGTTGGGCCACCATCTTCCTGTGCTATGCCGCCAGTCTGCTGTTGCTGATTGTGCCGATGCTGCTGGTCAGCAGAGCAAAGTCGCCGGTGGCTACGCCGCCCGTCGCGCCGCAGCAGAAAGCCAGTTTCCGCCGACTGCTGCGCAATGCGCTACAGCGCAGGCGGCTGGTGCTGCTGACGCTGACCTGCTGCGTGATCTTCCCGCTTTCGGCACTCAACCGCTTAATGCTGATCGATATGCAGGTATCGATGGACGTTATCGGCGGCGTGGTGGGCACGCTGGGGCCGGTCACCATGCTGATGACCGCCGGGATCGCCGCGCCGATGATGCACCGTTTCGGTTTGTCGCGGGCGATCTGGCTGTTTACCGCGCTGGGCATTGCGGCGCTGGCGGCAATGGCGGCGGGCTATCTGCTGGCGCTGCCGTGGCTGGCGATAGTCGGTGCGGTCACCATGGGCGCGGCGGTCAGCGGAATTTATGTTGTGCTCAGCGCCCGCATCCTCGGCTGGTCGCGCGGGGAACAGCCCGCGACCGACTATGCCACGTTTTACGGCGTCGGGCGCTTTGTCAGTACGCTGGCTACCATCGCTTTTGCGCAGATGGTGGCGCTGATTAGCTGGCCGCTGTTTTACCTGTGCGGCGCACTGGCGCTGCTGACCGTAGTGGCATTACTGCACCGTTCCGTAGAAGAAAAGGAAACAGAACATGAATGACAAGAGCGTGTACACCGGCGCACAGCCGGATGCCGAAATTTTTGATATCAGCCACTGGCCGATTGTGTTTATCCGCTTTCCGCAGCTGGGTATGCCGGACCGAACCAACCGTCTGCTGAACGGCCTGACCGACTTTCTGCTACAGCAGCAGCGGGTGGTGTTTGTCTGGATACCCGCGCGGCATGGACACGAGCGCGAACCGCACGAAGAAGAGAAGCAGTCCACCCGCTGGATGAAACAGTATAAAACCGAGCTGCGCGACTGGTGTGCGGGCTACGTTTATCTGACCACCGATGAGGAGGTACGCGCCAGCCTGAGCACGCTGTTCCCGAAACTGAAGAAGATTATGCCGTTCCCGAAAACGCTGGCGGATGACCCGGAAGATGCCTGCGCGAAGGCGCGCGAGTTTCTGGCTTTGCCGGTGGAATAAGACCCGCCGGGCCTGAAACAGGCAACGGCTCATGGAGCAGGCAGTCCGGCGGCAGTCATTGCTGCCGGACTGGCGCGTAGAGCGAGTATTTATCCTCAGGGACTCGCGGGCGATTTTTCCTGGTCATTGCTCCGTCACCCACTTAGCCCTTCAACCTTCAGCCTTTCAGCTCGCGCAGATATTTATAAACGGTGGTACGCCCCAGCGACAGCACGCTGGCGATGTAATCCGCCGAGTTTTTTGCCCGGAACGCCCCTTCCTTATGCAGATCCATCACCAGATCCTTTTTCTGCGTGCGGGTTAGCGCGCTCAGCGAGGTGTTTTCACGCCGTATCCAGTCGTGCAGGAAGGTGTTGATTTTCTCCTGCCAGTCGTCGCGGAACAGCGCTTCCGGCTGCGGCTGCAGGCGGGTGACGGACAAAAACAGCTCCAGGGCGTTGCGCGCTTCTTCAAAGGGCGCGGTGCTGAAGTTAATACACAGCAGATAGCCGGGATCGGTTTCATTTCCCGTGGCGATGGTCACCGAACGCATCTTTTTGCCGTCCCAGTTCAGCTTTTCATAAGGCCCGGTGACTGCGGCCAGCGTCTGGCCTTCAAACTCATCCAGCCCGGCATCATCGCCGATATTGCGCTGCGACAGGTTATTGGCGATATACGCCACTTTGCCTGCGGCCACGTCGTGGATAACCACCTCAACGCTGGGAAAGAACAGCGCAGCGATGCCGTCCGCCATTGATTTTAGCAGCGGGAAGGGCGTTTTTTCGCTGAGCGTTACGTTTACCACTGTGTTGTCCTCTTAGTTCTGCGGGCGCCAATCATAGCCGATTTCTGCCGCGCGCTGTTCGCTTCTGCCGTTCTGTTTTACACAATCAGATTTTCATTGTAAACAAAAAGTGCATGATGTACTTTTTAGTTCGTTTGGTGCTCCGGGAATAGAAGATATCGCTATCGCCGATGCGATGCTGACTTATCTTAACCAACAGGATAAATAACATGAAAATCAGACCTTTTGGCGTTGAACAGTGGATGAACGAGTGGGAAAACCACTGCGAATACAACCTGGCGGAAACCTGCGTGGAGTCGCTGACCATGAAGCAGCTGCTGGCGATGTCGGGCGATACCGCTGCGGTGCTGGATGAGATGCTGAACATCAAAATGACCTACGGGGCTATCACCGGCTCCGAGCGGTTGCGCCGGGTGATTTCGATGCAGTACCGGGCGCAGTCGGTTGACAATATCCTGATTGCCCACGGCGCTATCGGTGCCAATGCGCTGATTTATCAGGCGCTGGTGGAGCCGGGCGATACGGTGATTTCCGTGCTGCCGACCTACCAGCAGCACTACTCGATCCCCGCCAGCCTCGGCGCGGAAGTGAAGATCCTGCCGCTGCGCGAGGAGAATGGCTTTCTGCCGGATGTCGCCGAATTGAAGTCGCTGATTGATGATAAAACCCGGCTGATCGCCATCAATAACCCGAATAACCCCACCGGTGCGCTGATGGATGAAGCGCTGCTGAAGGATATTGTGGCGGTGGCGCGGCAGGCCGGGGCCTGGCTGCTGTGTGATGAAGTGTATCGCGGTACCAATCAGGTCGGCGACGGCTATAGCGCGGCGGTGGCCGATCTGTACGAGAAGGGTATCAGCACCGCCAGCATGTCAAAAACTTACTCGCTGGCGGGGCTGCGCCTCGGCTGGATGGCTGGCCCGGAATCGCTGCTGAAGGCGGTAGAGATCCACCGCGATTACAACACGGTCAGCGTTGGCGTGCTGGATGACTACTTCGCCACCATCGCGCTGGAAAATCGCGATAAAATCCTCAGCCGTAACCAGACGATGCTGCGCGACAATTTGCAACTGCTGGATGAGTGGGTGAGCCACGAGCCGCTGATCGACTATATCAAGCCGCAGGCCGGTACTACGGCACTGCTGAAATACCATTTGCCGCTGGGTTCCCGCCAGTTTTGTATCGGTCTGTTGGAGCGCTACGGGGTGATGTTCACCCCCGGCGAGGCGATGGATATGGAGGGCTATGTGCGTATCGGCTTTGCCAATAACGGCGAGGTGATGAAAAAAGGTCTGGCCCGGGTCAGTCAGTATCTGCGCGAACTGCAGGACGAGCTGAAATAATTTGCGGCAGGTGGGTGCGAGAGGCGCTTACCTGCTATTTTCTTTGGCGACTTATGGTATAAATTCAACACTAAAATAAAGAAAAGGTAAGTGTTATGTCGTCGCAGAAGTTGGCCAACAGAGTTAAAGACCTTCAGTCATCGGCAATCCGTGAGCTGTTAAAGCACAGCAAGATGGAAGGTGTGATCTCGTTGGGCGGAGGAATACCGAATCCGGATCTGTTCGATACGGAAGGCCTGAGAATCGCTATGGACCGCGTGCTGACTGAAGACGGTCACAATGCGTTTCAGTACGGTCTGAGCGAGGGTGACCCAAAATTACGTGAAGCGATCTGCCAGATTTCGGCGGAGCGCGGCATTCAGTGCACGCCGGACGATGTGGTCATCACCTCCGGTTCGCAGCAGTCGCTGGATATTGTGGCGCGGGCAATCATCAATCCCGGTGATGTGATTGTGGTTGAGCGTCCTACCTACCTGGCGGCGCTCCAGGTGTTCCAGCTGGCCGAAGCCGAGCTGAAATCGGTGGGCACCGACGGCGAAGGGATGATTGTTGACGAGCTGGAAGAGCTGGTTAAACAGACCCCGATTAAAGCCGTTTACATCGTGCCGACCTTCGGCAACCCGGGCGGCGTGACGCTGACCGATGCCCGTCGTCAGCAGTTGGTGGCGCTGGCCGCTCGCTATGACTTCCTGATTTTCGAAGACGACCCCTACAGCGAAATCAACTTCTCCGGCGAAACGTTCCGCACGCTGAAGTCCCATGCGCAGGCGATTGGCGTTGGCGAGCAGGTGATCTACACCTCAACGTTTTCCAAGATCCTGGCCCCGGGCGCACGCGTGGGCTGGATCACTCTGCCATCGTGGTTGAAACAGCAGGCGGTGATCCTCAAGCAGGCTACCGATCTGCACACCAGCTCGCTGTCGCAGGCGCTGACCCGCCACTATCTGGAAAGCGGCCGTCTGCGTCCGCAGATTGCGTTAATCAGCAAGGCCTATCAGCAGAAGTGTGATGCGCTGGTGTCGGCGCTGCAAAACGAGCTGGGCGATCGCATTCGCTTCCACCGTCCGCAGGGCGGGATGTTCCTGTGGGCGACCTTTACCGAGGCGTTTAACACCACCGAGTGGCTGAAAACTACGCTGAATAACGGCGTGGTCTACGTTCCCGGCGAGTTCTTCTACTGCGACCGCCCGGATACCTCAACGCTGCGCCTGTCCTACTCGACGGTGTCCGAAGCCAACCTGGCCGAAGCCGCAAGACGCCTGAAGGCCTCGCTGCCGCAGTAATCGCTCAGCTTATTCATCTGGCCCTTTTGCAAGGGCCATTTTTTTGTGCCTTACTTCACCACGTTATAAATCACCCGCTGTGAGCGGCTCCAGCTATCGCCAATAGCGATATTGGGCTTGCTGTTCTCCTGCTGCTTGCAGAAATCTTTCACCTGTTTGCGGATCTCACCTAACGAGTTTTTACCAACCAGCAGATGGGTATTCAGATTTGCCAGCAGCGTGTCATAGAGAGAGAAGGTGCGCGATCCCGACAGCGAGAACTGCGCGGCTTCGTTCAGCAGCGGCTGGGCATCATTCGCCATCAGACGGCGCTCGCAGCGATCGGCCGGCTCGATATTCGCCAGTTCCCGATCGTATGCATCCTGCTGGCTTTTTTCGAATTTCAGCGCGCGGTCCAGTTCCGATTTCATATAGCCGACCGCAGCTGGCGAAGAACAGAAGGTTTTCAGGAATGTTGTCTGCGTTGGCGTTAACGGCGTATCGTGATCGACACTCTGGAGCAGTACACTATTAATCCGTTCACATTTTTGCTGCTCATCCATCAGCGAGGCGTGTGCGATTAGCACCGCCAGCGTGTCTTTATGATTGGCGATCAGCGCTTTTTCTGCGTAATAGAGTTTCCAGTTCATGCCGCCGTCCATAAACAGGCTGACCACCCGGGTATCCCCCCGGTCGATCGCCGCGCGAATATTTTTTTCGTCCCAGCTGATGCCAATATTCGCCAATTCTTTACGCGGATCGGCGCTGGTCTCTTTTTTTACCCCAGCAACAGTTTTCCCCACCTCGTTAACATCGCTGCGGATGGCTTCGGTATTGACCAGCGTGCGGGTCGAGGTGCCGAAGGTCAGCACGGTACCCACGATGAGCACGCCAATTCCGCCGAGCACCCAGACGATTTTTTTGCGCAGGAAACCGGTGTCCTGTTTGATGTCGGCCAGTTTCTGATTCTGCCGTTCCAGGCTCTCTTTCACTTCCAGCAGGTCATCACCCAGTCGATCCACTTTTTCCACCATCTGATTGAAATACTGGCGGACTTCGGCTTCTCCGGCGTCAAAATAGCGGTCCGGGTTGACCTTTACGCGCCCTTCATCAAAGGCTTCCTGTACCGGATCGGCAATTTCCTGATAGTAGTAGCTGACCAGCGCCGTCTGCACCGAGGTGACGCGCTTGTGATGGGCCAGACGATTGCGGATGGCGCGGATATCGTCCAGGAAGGTTTGCAGGGTTTTCCGCTTGTCGTTCATAAACCCGAGCAGCGGCGTGTACTGATACAGCGGCGAGTAGTGGGTGGCGTACTCTTTCTTATCGACGAACAGGGAAGAGAGTTCGCTAAACAGGGTACCGCTGAGTACGTCATCACGATCGGCGACGTTAAGCCAGGTTTTCACCCGCTCTTCGCCGAACAGTGTGCGCAGATGTTGCAGCAGCGCCTGCTGGTTGCTGTAGGCCTCGTTGATCAGGCTGCGGATCATCAGCTCCAGCGCGCGAACCTGCTGCAGGCTGCGTAGCTGCTTTTCTTCACCGTCTTTGTGCAGATCGGTGGAGTAGGTTAGCAGTGGCTGCTTCTCCTTCAGACGTTCGAGCTGGGCAACAAAGCGCAGCGCGGCGATGGTCAGGTTTTTACCTGCGGGCTGCGCGTTTTCATTGCGCTCCAGCAGTTTATTCAGCGTACGCAGCGCCTGGGTAAACTGCGTCATTTCCTCTTCGCTAAGGTTTAATCGCTTAGCCACATCCTTCCAGGAGCCCAGATTTTGCCGCGCCTGCTGCAGTGACTGATAGAAGGCCTCCGGCGACGGTGGTGCCTGAGCGGGAATATCCAGCAGCGGCAGGATCTGGCCGAAGGCGTCTTCGCACAGGGCCAGGCAGCGAGTCAGGTCGTTATGTGACGCAGGAGCAGTGAAATCGGGCATGGTCTTCTCACGTTGATATCAGCGACGTTTCCAGCCCTATCCCGTTGCAAAACATCAGGCAGCGGTCCGTGGAGCCAGAATATTCTTAATAGGCTAATTATTTAAGATTTTTTATCAGTGAGTCAATGTGTAAACACATGACAGAAGCAAAGAGCAGGGAAGGGGGCTTCCCTGCGGTTAGATCAGCGCTGCCAGAGTTTTTTGCTGGCGATATCGGCACCGGCGCGCAGCGCGCGGAACTTCTCGCGAACCACCGTCGGATGCACTTCAGGTTTGTAGGTGGCCTGGGAGGAGAAGCCGCAGTCGGCACCGGCGATCACATTCTCGCGGCCCACGCGCTCGGCGAAGCGCACCAGACGCTCGGCGATCAGCTCTGGGTGCTCAACGGTGTTGCTGGAGTGGCAGATCACGCCCGGGATCAGTCGTTTGCCCTGCGGCAGTTTCACCTGCTCCCAGATATGGTATTCGTGTTCATGGCGCACGTTACCCGCTTCAAAGGAGTAATCCGCAACGTTGATATTCAGCATATAGCGCACGAATTCAATAAACGGCACGTCGTGAATGCGCGGGCCTTCATTGATGCTGTAGCAGGTGTGGTAGCGGATTTTTTCCGCCGGGATGCCGCGCAACGCGTGGTTAAGGATCTCCACATATTCATTGGCTTTGGCGATAATCTGCGCGTTGTTCAGCTGCGGATCGGCAAACAGATCCGGCAGGAACGGGTCGTCAATTTGCAGGCCAAAACCGGCGTCGATAATCGCCTTATACTCCACGCGCAGCGCTTCCGCTACCGCCGACAGATAGTCGCCTTCCGTTTTATAAAACTCGTTACTGCCCACGCCGGTCGGCGCGACCGACGGCACAAACGCGCTAAATGCACCGGCAGATTTCGCTGCATCGGCCAGGTTGGTCAAATCACGCTGTAGCTGCGCAACGCCGTGATAGGCAATCGGCCCGGTGCAGGCGACCGGTACAAACGGCACCAGGTTACCGCCGAGCATCGCTTCACCAAAATACTGTTTGTAGTACTCCGGGAAGGCATTCACTTCGGCATCGAAGGCGGTGTAGCGCTGGCCCGGGCGGGGATCGAACCCGCTCATGCGATCGCGAACGTAGGCAAAGAAGCCCACTTTAGACATTTCACCGTCGGCCACGATATCAATACCGTCAGCGACCTGCTGCTGAACGGACTCAAACACCGCATCGCGGATATGACTTTCCAGTTCGGCATGGTTATCCGCGCCCTGGATGTTGGCCTTCATCACGTCCAGCAGTTGGACCGGACGAGCCAGGCTGCCCACGTGGGTGGTTAAAATACGGTTTTCGGCTGACACTGCGTTCTCCCTGGAGGATTGAATCGGTAAGGTTAACCGCCGTGGTTCCGGCGGTTTTTTGTGGCTATACCTGAATACAATCCGGCGAAAGTGTCAATTGAATCATTGGGTAATAATTGCGCAGGGGAATAGTGCCAGAAGGTTATGGCTGACTCGGCGTTGAATCCTGACCCTGCCTTCAGCGCGGCGACTTTAATTTCTCTGCGGTGGCGGCCTTTAACCAGCGCTGAAAGGTCGGGCACTCTGCATGGCTGGCGGCCGGGCATTCCGCCACGTGGCGCAGCCCCTTGCTCATTGCCTGCAGGCGACGGACGGTGGCATCAATCTCATCGGCCCGGGTCAGCAACATCGCCCGGTCAACCTGCGGTTCGCCACCGGGAGACAGCATGCTGCGGATCTCATCCAGCGAAAGTCCCCCTGCCTGGCCCAGGGCAATCAGCGCCAGCTGGTCCAGCACGTCTGCGGCAAAGTGACGCCGTTCCCCTTCGGGGCTGATTGCGCGGATCAGGCCCATTTTCTGATAGTAGCGCAGCGTGGAAGCGGGCACCCCTGAACGCCGGGCCGTCTCGGAGATATCCATTGTGAGCCTCTTGACTTGAAGTTGACTTCAACTTCTATCATGCCTGCAACCGTTAAAATGAGAAAGAGGAACAGGCTGTGATGGGTGTTTTTGATGAGGCGATAAAAATTATTCTGGTGGGGACAGGCGCAACGCTGGTGATGGACATCTGGTCTTCGATCCTGAAACGGCTGGGGAACCCCACTCTGGATTACGCACTGGTCGGTCGCTGGGTCGGCCACATGCTACACGGACGGTTTGCGCACGAGGCGATCGGCCGCGCGTCGCCGATTGCGGGGGAGCGCTGGCTGGGCTGGACGGTTCACTATGCCACCGGCGTGCTGTTCGCGGCTCTGCTGGTGGCTTTCACCGGCAGCGGCTGGCTGGATAATCCGACCTTATTGCCTGCCTTATCCGTTGGTGTAGCAACCGTCGCATTTCCGATGCTTATCATGCAGCCCGCGATGGGCGCTGGATTTGCCGCGTCGCACACGCCCACACCGATGAAAAACCGCCTGCGCAGCCTGGCAACGCATGCGGTCTTCGGCTGCGGGATGTATCTGGCTGCGGTGTGTTTGTTGGGATTTTGGGGAGGGTGAAGGCTGGGAAATTCGTATCGCAGGCCGGCGTCTGAAAGATGCTGGCCTGTATCAGGTTTTATTACTGCTCGCAGGTTGTGCTCTGGCATGTTTGTTTTGAGCGAGAAACGGACTGAGTGGAATGCCCGCTTTGGCACAAGGCGCACATGCGGCTGGCAGAGCGCTGAACAGAAGTTCGCCATTGTTGTCATGTCTGGTCAGTGCTGCCATTCTGCAAAAACTAGTCGCGGCTCATCAATTTCTGATAACCACTGGGCGTGATCCCAACTAAGCGACTGAATATGCGCCTCATTACGTCGGGTCCGGAAAAACCACATTCAGCGGCAAGTTTTTTTGCTGGCAATTTTTGTTTTTCAATGAGCAACTTTGCTTTGGCCACGCGTTCGCGTTCCAGCCACTGTGCAGGGGTGAGGCCAGCTTCCTGTTGGAAAATCCGCGTGAGGTGCCTCTGGCTGAAGCCAATATGCTCTGCCATCATGGCAACTGAAGTCACTTCTTTAATGTTCGCAATAGCCCATCTCTGCAGATCCTGAAGAGCCGTGCGGCCATTAAGGGAGAGCACACTTCCTCTCACAAAGTGCGACTGGTTAACCGGTCGGCGGAAAAACATAACCAGTTGATCCGCGACTTCTGTCGCCACCTTTCTGCCCAGATCTTCCTCTACAAGACGCAGCGCCATATCAAGACCAGAGGTGACACCTGCTGCTGTTCTGATTCGACCATCAGCAACATATAAAGCATCTGCCTCTACGATGATTTCAGGATGCTTAAGAGAAAGCGTATCCACACAGGCCCAGTGTGTGGTTACCCTTTTCCCATTGAGCTTTCCGGTCAGGGCCAGCAGCAATGCGCCCGTACATACGGAACCAAAACGCTGGCTCGACTCACACATCGCGTTGATCCCGGTCAGCACGTGCACGTCCGGCTGGTAATCAGCAATATCTGGCGCACCGGCGACAAGAAAAGTATGAGCTGAAAACCCGTCACTGTCTGACAACGTAGCATCTGCCGCCAGTTTAACCCCGGACGAGGAGTGAATAATGGAACCGGTGACGGCGATGACGTGTAGCGTATAAAAGTTGCGTTTAAGTACCCGATTGGCCTCGGCAAAGACATCCATCGGGCCACAGACATCAAGCATCTGAACCCCGGGAACGGCAAGGATAGCGATGGTATGGCTCATTTTATCTTCCTGGCGTCCTGAATCATCTTTATGTCCCGAATCGTCTTTATGCTTCACTTCCGGACATGGATGTTAGGCCTTACTCTGCAGGCCTACAACAGAAAAGAGGATTTTTTATGAACCGCACAATCGAAGGCATCAGTATTCCGGACACAAAAATGAGCCGTGAAGCCACCGAGTTCATTCGTGATACCGAATCCGATCTCCTTTTTAACCATTCAAGCCGTGTGTACCACTGGGCAGCCCTGGCTGGTCAGAAAAGAGGAATTAAAGCCGATGCTGAACTTCTGTACATCGGATGTATGTTCCATGACATTGGCCTTACTCATGAATATTGCAGCTGCGATAAACGTTTTGAAGTAGATGGGGCAAATGAAGCTCGTAAATTCCTGGAAGGTTATGGTATCGAGACACTGGACATTGATAAAGTCTGGACCGCTATTGCCCTGCATACCACGCCGGGTATTCCGGAGTTCATGGCACCTGAGATAGCTCTGCTCACGGCAGGCGTTGAAATGGATGTGCTGGGAATTGATTATCAAAAATTCTCACAGGAAGAAATCAGCGCAGTGACCCGCCAGTATCCGCGTACGCCTGACTTTAAGGAAGACATCATTCAGGCCTTTTATGACGGTATCAAACACAAGCCACAAACTACTTTTGGTAATGTGAAAGCAGATGTATTGGCAGACAAAGACGCCCAGTTCAAGCCTGTGAATTTTTGCAGCATTATCCGTCAGTCGCGCTGGCAGGGCTGAAGCCTGCCTTTTTGACAGGCACCTGCCCCTTGCATCAGGCGTTTTTTATATGGCCAGAGGTCAGATGCTGAATTTAACCATGGTTCAACGCTGACATGTCCGCTCTTGCCAAAGAGCGGACGTAACCCGCGTCCCGCATCGTTCAAAAGCCACCTAATTCAAAATAAGGATGCTGGCGGACAGCCCTGCGACTAACTCTATCCCGGCGGGCAAGGTATCCAGCTGGATCCGCACTGGGACGCGCTGGGCGAGCCGCACCCAGTTAAACGTCGGATTGACATCCGGCAGTCCAAGCGCGCCCGTCTCGTCGTTGCTGTCACCGATCCCGCGTCCGATACTCTCCACGTGCCCCGAAATGAGCGGGTCAAACCCCATCAGCGAAATCTGCGCGCTGCTGCCAACGCGGATATGACGCAGTTTCGTCTCTTCAAAATAGCCCACCACCCAAAAACTTTTTGCATCGACAATCGCAACTTTTGTTTCTCCCGCCGTGGCATAGTCGCCGGGGCGCAGCCGGAGGTGGGTGACGTAGCCCGTAACGGGTGCGCGAACGGTGGCATGGGATAAATTCAGCTGCGCCAGCTCAAGCGCGGCCAGTGCACCCTGATAATTGGCCGCCGCGATGCTGGCCGCACTGCCCGTTTGCCGGATGTCTTCGCCGGAAATCACGCCTTTGATCAACGCACGTCGCCTGGCGGCATCCTGGCGCATCAGCATCTCATGGCGTTTTGCTTCAACATCGGCCTGTGCGCTGAGCACGGCCAGCTTCAGCCAGTGTGGATCGATAGCATAAAGCACATCGCCACGGTTAACCCACTGATTATCACGGACAGCCACACTGCTTACTGGTCCCGAAACATCCGGCGCAATTTGCACCACATCTGCGCGAACCCGTCCATCCCGGGTCCAGGGTATTTGCGCATAGTGCTTCCATAAAATAAATGCCAGAGCCGTCGCCACCGCTACGGCCGTGAATGTCAGTGCGTAACGTGCCAGCAAAGAGAGTAATGATTTCATGTGAATAACCTCAAAATGGTCAGACCCTGTAAGAGCAGGAAAAAGGTAACGACATACGCCGAAAAATCTATCAGCGGGCGAAAGGGCAAGCGGCGATAAACACGGCTGAAAGAGAAAAGCGGTACGAGCGACAGCGTGCAGACCAGAGCGGCGAGCGCTGTCACCAGCAGGCCGGGGATAAACACGCCCCCGACATTGATGTCATTTATCATTGGGGGGTTCCTTATCCTGCGACCTTAATGCGCAATGCAGATCGACCAGCACGTTGACAAACTGGCGCGATTGTTCGTCGGCTGCGGTAAGGCAACGTTCTGCCATTGCCAGAATTTGCTCGCGTAAAGCGTCGGTCTGGGTGGTGCAGGTGAGGCAATGCAGCAACTCGTTGATCTCGCAGCCCGCTGGGATGGCGCAGCGGCGCAGACGCATGACGCAAAGGCCAATCCGCAGAAAGTGCAATAGATGATCGAGTGCCAGTGCGGAGGACGGCCCGCTGCGCTGTAAGCGCGGCAATAACAGGGCAGCCCGATCAATCATCAGATTGGTCCAGTGCGTCTCATTGCTTTTAAAAATGCCGTTCACGCTGCGTCGAATATCGCGCTGGCAAAGTTTCAGCAGGCGTTTAATCGCCGCGTCTGCCTGTACGGTTTGCAGCAGGCTCATGCTGATAACCGCGAAGCCGGTCGCGAAAAATAACGCGACAGCCGTGTTGGCCGCACTGGCGAAGTCGCCCGTGTAGTGCGCACCCAGTTCACATAGCACAGGCAACGTTAACGTTATCCCCATCGCCATAAAGGTCGTGGGCGGCCGCGCCTGGAGCGATCCGGCAAACAGAAAGGCGGGGGCGAAAACGGCCACCAGAACGGGGAAATCACTGACCTGCGGCAGCAGGCGAAGGTGTAGACAAGGCTTATCAGTACGCCCCACACGGAGCCGATAATGTATTTCACGATATGCGGTGCCGGGGTATCAAAACTGCCAAACAGCGTGCAGCAAACCCCAAGAATGGATACCGCCGTACCACCCTCTGGCCAGGCGGAGAAAATCCAGAGCAGGCAGCCGACGAGGATGATAGCGAACGCCCCCAGTGCCGTTCGGCCAGCACTTAAAGGATCGCGATGGAAAACATACCCCTTTACTGCGCTATCTTCCTCCAGTTCGAGGGTGGGTTTTGCGTGACGGATGGCATCCGAAAGGCGCTCACACTGCTCTATGAGACAGATCAACTCAGCGATATAGCCAACGAAATTCGCCCGCAGCGCGTCCTCAAACGTCAGTGCCTGTGCTGCGTACGACGCCATCAACTGCGCGCTGCGTTTTTGTAGCGCATCCGCCGCGCTTTTGTGTTTCCCGATATCGTCACAGGTCAACCAGGCCTGAACATCATCCAGCAACGTCCGTATATCGGTTGGCATATTCGCGATTGTCCGTAAGCGATCGTGTAATTCACTGTTCACCATCACTAACCGTGCCAGCCGGTCATGAAGTGCTTTCCTTGCCTGACGGACGGGAGCCGAAAGGGAAAAATCATACGGGATGTGGTGGCTGATGCCCTGTAGAAACTGCAGGGCCAATGCGAGGTGCAACGGTTCTGACACTGTATCGGACCTGCCTGCCAGGGTGTCGGCAATCCGCAGTCGCGCGGTGTGCATCACTTGCGCTAATTTTTTGTTAAACAACCCGGATATGCGGGTGGGCAAAATGTATCGGTGAATCAGCGCGGCGCAAAGGATACCGATCGTTATCTCCTGTACGCGGACGATAGCGATAGTAAACACCGTTGCGGGATCGGAGACGGCGGGAAAACCAATCAGACTTGCGGTGTAACCGGCCAACACAAAGGCATAGGCGCGGGGTGTGCGTTCAAGCAGCGATAACCAGAGGCAAAAGGTTATCCAGCCGGTCAGCATCACGCTGCATAGGATGGGCATATTCACAAATGTCGGCACGATCAACACCGTTGCCGCCGCGCCTGCCACGGTGCCCGCCAGGCGATAAAGGCTCCTGCTCAGTGACGCACCGACTGACGTTTGCGAAACGACATAGACGGTGATGATGGCCCAGGAGGGGCGATCAAGACCCATCGACAGGGCGATATAATACGCGAGCATGGCGGCCGAAAAACTCCTGGCGGAATAGAGCAGGGCATGGGCATCGCTCAGCAGCGTGGGGGAGATGATGCGCCCTGACCAGCGACTTATCGCGTGCAGGGAGTGTCTGTAACGAAGGTTTATTTTTCTCATGCCCGGGATTATTCCCGGTTTGCACATGTCATTAAATGCTCTATTCTGTCAAAAAATACCTAAATGTTGCCAATACTATGCCCTCCAGACTTGCCCATACTCTGTTTGATCCCGACAGCACGCCCGTCCCGGCCGTCGCACGCCAAATCGACTTCGTGGACTACGCAGCAGAAGTGCCGGTTCACACGCACCGTAAAGGGCAGTTGATCATCGCCCTGTATGGCGCAGTGATTTGCCGTGCCGAAAATGATATCTGGATAGTGCCGCCGGATTGCGCAATGTGGATTCCAGGAGGCATCCCGCATAGTGCCAAAGCTACCTGGAATGCCCATCTCAACTACTTGTTTATTGAACCTGGCGCTGCCGCGCTGCCGGAGAAATGCTGCACGCTGGCGATTTCACCGCTGATTAAAGAGTTAGTTGAGCGCTTAACGGATGAGGACGTTGATTACGCGGCGGAGAGCCATGTTGGCAGGCTGACCAGAGTGACGCTCGACGAACTCGTGACCATGCCACAGCAGAAATTAAGCCTGCCGGTTTCGACGCACCCTAAAATTCGCGCCATGGCCGATGCGCTGGTCAGCCAGCCGGAAGACCGGAGTACGTTTAAAGTCTGGGCAAAGCGGCTGGCAATCAGCGAGCGTTCATTAGCCCGTTTGATGCTGCGTGAAACCGGCCTGACCTTCGGGCGGTGGCGCCAGCAGCTGCATCTGATCATTGCGCTCCGGGAGCTGGCAAGCGGCGTATCGGTACAAAACGTGGCGGCTAATCTGGGCTATGAGTCGGTTAACGCGTTTATCACCATGTTTAGAAAAACGATGGGCAGCACGCCGGCGCAGTATTTTGCGGTTCAAAGAGCGGCGAATGCTTGAGTTAGCGGGATGTTTGATATGGTGTGAGGTTTTTGACAGGCGTTGCGGCACGCAGAAACTCGGTAATTTAATGGCATCAATAAAAAATCCACGCCGTTGCGTGGATTTTAAAGGGTTTGTCAGTCTTCATGCGATGCTTGAGATCGCATGAGACAACAGAAGTCGATTACACGTTAAACAGGAAGTTCATCACATCGCCATCTTTCACGATGTAGTCTTTACCTTCTGAACGCATCTTACCGGCTTCTTTCGCACCCTGCTCACCCTTGCAGGCGATGTAGTCGTCAAAACCGATGGTCTGCGCGCGGATAAAGCCTTTTTCGAAGTCGGTGTGGATTTTACCGGCGGCCTGTGGCGCGGTAGCACCAACAGGGATAGTCCAGGCACGCACTTCCTTCACGCCAGCGGTGAAGTAGGTTTGCAGGTTCAGCAGGGCATAACCGGCGCGGATCACGCGGTTCAGACCCGGCTCTTCAATACCCAGCTCGGCCATAAACTCTTCGCGGTCGCCGTCTTCCAGCTCGGCAATATCGGACTCAACGGCAGCGCACACCGGCACCACAACGGAACCTTCAGCGGCGGCGATTTCGCGCACTTTATCCAGGTACGGGTTGTTCTCGAAGCCGTCTTCGTTGACGTTCGCGATGTACATGGTTGGCTTCAGGGTCAGGAAGCTCAGGTAGCGGATGGCCGCTTTGTCTTCTTCGCTCAGGTCCAGCGCGCGCAGCATGCCGGCTTTTTCCAGCTGCGGCAGGCATTTTTCCAGCGCGGCCTGTTCGGCTTTGGCGTCTTTGTCGCCGCCTTTGGCTTTCTTCTGCACGCGCTGCAGGGCACGTTCGCAGGTATCGAGGTCGGAAAGCGCCAGCTCGGTGTTGATGGTTTCGATATCGTCCGCCGGATCGACCTTGTTATTCACGTGAATAATGTTGTCGTTCTCAAAGCAGCGCACCACGTGGCCAATCGCTTCGGTTTCACGGATGTTGGTCAGGAACTGGTTGCCCAGGCCTTCACCTTTAGATGCGCCCTTAACCAGGCCCGCGATATCCACGAATTCCATGGTGGTTGGCAGAATGCGCTGCGGCTTAACGATTTCGGCCAGCTGATCCAGACGTGAGTCAGGCATTGGCACTACGCCGGTATTCGGCTCAATGGTGCAGAACGGGAAGTTAGCTGCTTCGATGCCCGCTTTGGTTAACGCATTGAACAGGGTGGATTTCCCGACGTTTGGCAGGCCCACAATACCGCATTTGAATCCCATGTTTGAATCACCTTAATAGCTTGATAATCAAGGTATTGTTAAATACCTCAATGTTGTCACAGACAGTGTCTTAAAAGTTTCCGCGCATTATACACGTAAAACCGGCTGCGATGGCGTTGATTTGTCGCGCTGCGGTGAGGTTTAACTTGAGATCGCCTTCACAATTTCCCATACTGACATATCTTTACCCTTATCGGAGAACCGCGCAGATGCATTGCTTCCTGCTTACGCCACCCTGAGAATGCTCCCTTCTGCGCAACAGATCCGTTGCCTTCACTCGTCGCTTGAACGAGTCCGCTGTACCCGCTGATAGCCTGAATCGCGCGGTGCAGAACTTCTGTCTGTAAAAAATAACTGGAAATAACATGTTTAACCTGAGCAATTTCAGGGCGAGAGACGTCAAAAACGACGTGCTGGCCGGTGCTGTCGTCTCAGTGGCGCTGATCCCGGAAGCGACCGCCTTTTCCCTGCTGGCCGGGCTGTCGCCGACTATCGGCCTGCATACCGCCTTTATCCTCGGCATTATCACTGCCTTCTTCGGTGGAAAGCCGGGGATGATCTCCGGTGCGGCCGGGTCGATCGTGGTGGTACTGATTAGCCTGATTACCCAACACGGCTACGAGTATGTGCTGGTGGCCAGCATCCTCGCCGGGCTGATCCAGCTGGCGATTGGCGTGCTCAAGCTGGGCAAGTTTATCCGTCTGGTGCCGCAACCGGCGATTTATGGCTTTGTTAACGGTCTGGCGATTGTCATTATGCTGGCGCAGTTCCCGATGATTAAAGGGCAGGGGCCGATGATGTACGCGCTGGTCGCGCTGGCGATGCTGATTGTCTGGCTGTTCCCGAAAGTGACCAAAATTATTCCCGGTTCGCTGGCGGCGCTAATCGTGATTAGCGCGATCGCCATTGGCTTTGGGCTGGATACTAAACGCGTTGGCGATCTGGCGGATATCTCCGGCACGCTGCCGATGTTCCACCTGCCGCAGGTGCCGGTGAGCTGGGAAACGCTGAAAATCGTGCTGCCGTATTCGGTGGTGATTGCGCTGGTCGGACTGATTGAGTCGCTGCTGACGCTTGCGGTGCTGGATGAAATGGGCAGCAAAAAAGGCGCGGGTAATCAGGAGTGCGTGGCACAGGGCATCGGCAATACGCTGTGCGGCTTCTTCGGCAGTTTTGCGGGCTGCGCGATGATCGGCCAGTCGATTATTAACTTCACCTCCGGCGGCCGCGGGCGCATCTCAAACCTGGTCGGTGCCGTACTGCTGATTCTGTTTGTTGTCAGCCTGTCGCAGTACATCGCGCTGCTGCCGGTGGCGGCACTGGCCGGGATAATGTTTGTGGTGTGCATCAATACCTTTGAGTGGAGTTCAATCAAGCGCCTGAAGCGGATGCCGAAAGCGGATGCGGTGATAATGATTGCCGTGACGCTGGTGACGATCTTTACCGATCTGGCGATGGCGGTGATTTGCGGGGTGATTATCTCCGCGCTGGTCTTTGCCTGGCAGCATGCGCGTATCACTATCGTCGCGCAGGAGAGTGAAGAAGGGCAGAAAACCTATCGTCTGGAGGGGCCGCTGTTCTTTGGTTCCACAACCAGTTTCCAGGAGCTGTTCGATCCGCAGCAGGACCCCGAACGGGTGGTGATTGATTTTGCGCGTACCCGGGTAATGGATTCCAGCGGCGTGGAGGCGATTGATAAGCTAACCGCGCGCTATCTGGAAGCAGGAAAAACCCTGCGCCTGCGCCATCTCAGTGAGGACTGCGTCAGTCTGCTGAAAAAGGCGGGGCCATACTGTACGCATGAACTGGACGACCCCGATTATAAGGTCGCCAGCAACGACGCCTGACGTAGAACGTTGCAAGCAGGCCCGAATCCGGGCCTGCTGCTATTAACCCGCTTTATAGCTGTGCAGGCGGTTCATCGCCTTCAGCTTGTCTTCCTTCAGCCACACTTCGGTGCAGCGCGCCGCTTCGTCAATGGCGTTATCAATCAGCGGCTGTTCAGAGGCCATCGGTTTACCCAGCACGAATCCCACCACTTTATTACGATCGCCAGGATGCCCGATGCCGATGCGCAGGCGGTGGAAGTTCAGGTTATTACCCAGCTTGCTGATGATATCTTTCAGGCCGTTGTGCCCGCCGTGGCCGCCGCCCTGTTTGAATTTTGCTACGCCCGGCGGCAGGTCCAGCTCGTCGTGCGCGACCAGAATCTCTTCCGGCGCGATGCGATAAAACGTCGCCATCGCCGCCACGGCTTTACCGCTGAGGTTCATAAAAGTGGTCGGCACTAGCAGGCGCACATCTTCGCCGCCGATATTCAATCGCGCTGTGTAGCCATAAAATTTGCTTTCTTCCTTTAGCGACTGATTGTGACGTTCAGCCAGCAAATCAACATACCAGGCGCCGGCATTATGGCGCGTAGCGGCGTATTCAGCGCCGGGATTGGCAAGGCCAACAATCAGTTTAATGCTGCTCACGGTGTATTTTCCTGAAGCGTACGAATTAAGGCAGGTAGTTTACTGAAGCGGAAGGGATAACTCAAAGGCCACCGGACGCTCGCTGCGAATGGCAGATAGTTAGTCAGCGTGATAATACATTTTCTATACAAATTCAGTCGATTAGATGTAAAGAACTGTCAAAGATTTAGCGATAAATGTGATCGCGCCCGCAACGACCGCGCAGGCGATTTCCTACACTATGGACATCTGGCAACGGAGTTTGCCCTGTTAAACCGTCTGGAGGTGCGTAATGAAACGTAAACATACACATGTAATGGGCAACGCCCTGATGGTGCTGGGTTTAGTGGTGATGATTTTCGGGGTAGGTTACTCGGTGCTTAATCAGATGCCGCAGCTGCAGCTACCGCAATTTATGGTGCATGGGGCGATTTTCAGTATCTTCATTGGCGCGCTGCTGTGGCTGGTTGGTGCCCGCGTTAGCGGACGGGAAAAAATTGCCGACCGCTACTACTGGGTGCGTCACTGCGGCGATAAACGCTGCCGTCAGGGTAATCGCCAGCACTAATTAAGTCCCGCAGTGGGCAATACGGTTAAATTATTCAGCTTCGCTGACCTTCATTAATGCCCGCCTTCGCGGGCATTATGACTTGCGTAGTTAAAGCCATCAGCTTGAGACAGCGAAGCTCGTCCGTCAATTATTTAACCGGCTACCGGCAGGGTCTGTAATCGCTGTTCGTCCGGACGATATACCTTTATCTGATTACGTCCGCCCGCTTTGGCCTGATACAGTGCATCATCCGCCTCTGCTATCAGCGTATCTACGCGCACCGGACCGTAAGTACTGCTGGCTACGCCAATGCTGACGCTGTAGTGCACCTGCTGTGGCCTCGAAGCTTCTATTGTCTGACGAATCCGCTCTGCCGTTTCCATCCCCACTTTTTCATCGCATAAAACAATGGCGGCAAATTCCTCGCCCCCAAGCCGGGCAAAAAAGCTGTCCGCGGGTAGCTCAGTGACCACTTTGTGGCAAAAATCGATCAGCACCTGATCGCCATGATAGTGACCATAGCGGTCGTTGATGCTTTTAAAGTGGTCGAGATCGAACAACATCACGGTGATCTCGCGGGAGGCGCTGGCAGGGTTTGCCAGCTGGTCGGCTTTTTCAAACAGCGCACGGCGATTCCAGACGCCGGTCAGCGGATCGAGCAGCGAAGCCTGTTTGTACTTGATCAGCGTGCGTTCGTTAACCATCGCCATCAGGGTAAAACTCATGCCGATCACAATCAGTATCGATTCCAGGATGACATAAACCGAGAAGGTCGAACCGCCAATCGCCCCGTAGAGCGGGCTGGGTATGCCGCCGTCCAGTAGCGCCCGCAAAACGCTGAACAGAAGATGTATCCACAGCAGAAGTCGGGCAGGCCAGAAGGTCACCGGCAGCATGGCGCGCGCGCGGTGCAGTTCGCGGATCATCGCCGCGGTGTAGATAATGCACATCAGGCAGGAAACCAGAATCCGGTTGTGCATTGAGTTCCAGAACCACGGGAACAGGCACAGCACGCCCCAGAGCACCATGCCCAGCGTCCAGTCGTAGCCGCACCGCGCGCCACGAAAGGCGCGGAATGCGCTGAGTAACAGACCATAGGCCAGCAGCACGCAAATATTGCCCACCGCCACTGACCAGAACAGCAGGCCTTCACTACGAAGGCTGCTTAACCAGACGGCAATAACACTGACGATCAGCGAGATACAGTTAAATCCCAACACTTTATCGTACTGCGCACCGCTCCAGGCGAAGGCGGTGATGACGATAAGAAACAGCAGTACGTACAGCTCGCAGATAAACAGGGTTGCGACGTCTAGCGCCATATAAGAATATTCCGATTAAGTCAATTCGAGCAAAGTAGCATTAATAAATGGTCCTCAAAAGGGGGGGTTATGCCAAATTGCTAAAAAAAACTGTCCGGCATCACTATCCGCTTAATTAATCTGCTTACCCCGGGGAACCAGGCACAGCCAGATCGCGACGGCACAGATCACGGTAACAACTAAAAGCACCCACAGCAGCTGCTGGAAGGCGTGCTCTGCCATCGGTAACAGCGCGGAGTCGATGGCCGATCCGGCACTCAATGTCGGTAGCGATTCGGCAGAGGCGTGGTGATGATTCGCCAGGCGGGCCAGCAAAAAGGTAAACAGGCTGCTGACGCTCGCCAGCGCCACGCCTTCCCCGGCTACGCGCACCGTACTGAAGATTCCGGTCGCCATACCCGCACGCTGCGGCGGCACTACGCTGACCGACAGGTTGTCCATCAGTCCCCACGGCAGCCCGCTACCCGTTCCGATCAGTAACATCGCCAGCAGGGTTAACAGCAGCGAGCTTTGCGGCGTTACCGCACTCAGCAGCCCGATACCCGCAGCGGCCAGCAACAGACCACCCGCGCTGACCGTGCCGGGATGGCAGCGGCGGGTCAGACTGACCGCGATCGAGGGAATAATCAGCATTGGCAGTGAGATGGCTAACATCAGCAAACCCGTAGTTAAAGCGTCGTAGCCGTAAAAGCCCATAAATCGTAGCGGCAGCAGCACCAGCAGTACCACGAAGCAGTAGCAGGTCGCGACCGGCAACAGTTGTACACCAACGAAGCGGCCATAGCGGAACAGGCTCAGATCGAGCATTGGGAAGGCAGTGCGCCGCTCAATAAAGACAAACAGCGCCCCCGTCAGCAGGGAAGCCAGCAGCAGAATGCGGGTGAGCGGCGTACTGCCGCCGTCGGCCATTTGCAATAATCCCCAGGTAAACAGCGTCAGCGCGGTGCTGAAGGTGATGATACCGGCCCAGTCCAGCGGTTGCGGCTCGGGGTTACGTGACTCGGCCAGATAGCGGGTGCCAAAAAGTAATGCCACCGCACCAAACAGGGCACAGCAGAGGAAAACGCTGTGCCAGCCCGCCGCCTGCATCAACATTCCCGCCACCACCGGTCCCGCCGCCAGTCCCACACCGAAACTGGTTCCCAGCATGCTAAAAGCCCGGGCACGCGCTTCACCGTTAAAACTGTTGGCCATGGCTGCTGAACCCCCGGCCAGTGCGGCCGCCGCTGCCCCTCCTTGTAGCGCACGAACAATATCCAGCCAGACCACCGAAGGCAGCCATGGGGTCAGCAGTGAAAGCAGGGTGAATACCAATACGCCGCTGATAAACAGGCGCTTGCGGCCATAGCGATCGGCCAGGGAGCCAGCGGCCATCAGCAAACTGCCGAAGCTGAGCAGGAACGAGTTGGTTATCCAACTCAGCGCGAGGGGAGAACCTCCGGGATGAACGGCAATGGCGGGCGTGGCGATCACCCCGGCAGAAAAACTCAGCGGCAGCATCAGCGCCGCGCTGCAAACGGCCAGCACGCTCCAGCGGCTGCTTTGGGCTTCAAGTGTCAGGGAACTCATTTTTTATCTCCGCTTTCATCAGTCAAAAAAGCAGGATAGATTGGCATGTGTTAGTGATAAACAGGCCGCATGGCCGAAGATAAAGGACAAAAAGTATCGAATGAGCAGCGTGGAAAGCCTGAGTGGTTTGACGGCCTTTGTGAAAGCGGCGCAGGCGGGGAGTTTCGCTTCGGCGGCAGAGCGCCTTGGCGTGTCGGCGTCGGCGGTGGGTAAAAGCGTGGCGCGGCTGGAAAGCAGCCTCGGGGTGAGCCTGTTCAACCGTAGTACGCGCAGCCTGAGCCTGACGGAAGAGGGGGCGCTGTTTTATGAGCGCAGCCAGCGCATTGTGCAGGAGCTGGAGGAGGCCGAGCAGGAGCTGTCGCGGCTGATGTCCGCCCCGCGCGGGCGTTTGCGGCTGAGTTTTCCGGCGATTGGCTACCGTCTTTTGCTGCCTCTGCTGCCCGGGTTCACCGCGCAGTACCCGGATATTGAGCTGGATCTTGATTTCAACGATCGTCTGGTGGATGTGATTGGTGAGGGTTATGACGCGGTGCTGCGCAGCGGTGACTTTGCCGATTCACGGTTGAAAGCGCGGCGGCTGGGGGGCTTTCGTTTTTGCCTTGTTGCCTCTGCTGATTATTTTTCCCGTCGAGGCCGGCCGTTGCAGCCTGCCGATCTGAGTGGACATGAATGTCTGCTGTACCGGTTTTCCGGCAGCGGTCAGCTTCAGCCCTGGCAGTTTGACGGTGTTGATGTGCGTCAGCTTACGCTGCAGGGGTCGCTGGTGTTCAATAATCTTGAAGCGCAGATTTCGGCCGCCCGGCGTGGGCTTGGGTTGATTTACGTGCCGGATTTTTCGGTGCAGGAGTATCTGGATAGCGGGGAGTTGGTTTGTGCTCTGGATGATTGTATCAGTGCCGGAGGGCAGTTTTCGCTGCTGTGGCCGGGGAATCGGCATTTGTTACCGAAGTTGCGGGTGTTTATTGATTATCTTGCGGAGCATATCGGGTTGGATCGGTGATTTGCTGCTTAGGTGGTTTTTGCAGCGACGGTGTTTGCGCTGACTGGCGGGTCCATCGGTTGGGCTGGTCCTCGCGCCGCTTCGCGGTGCCTTCACTTCGTGCGTCAGCCGGTCGGACCGTCAGAGACGGGCCGTCCATGGCCCGGCTCTGACTTTCACCCGCGTCCAGCGGGTGAATCCTGGCTTCCTTACTCCGTTCAGCGCTGTGGATTGCCCAACCGATGGACCCGCCAGTCTGCTTTTAAATTCTGTGTTGGCTGTAAAAACAGTTCCTCGTAAGGATAAGTCTGGTCATGAAGCTTAGCTGTTGCGCATAATTTAGAATGATTTGATTAAATGGTTTTATTTGATTGGTTAAATATCAATAAGTTTAAAGTGTTAAATTCGTAACAGACTTATCAATAATTGCTGATTTTGAGGTGTTTTCGAGTTCGTTACTCATCAACAGCGACGCCATTTAGTTAAGAGGGCCAGTCTGCGCCACTGCCGGGTAATCCGCAGCGCAGAGGTGGAGGCAGATGGCCAGGAGACGCCAACAAGGATGTTGGCGTCAGGTGAAGCTGGTGCATGGATGCACCATCTTCACCGGTCCGGCAGGCCGGATGCCGTAACCGAAGGAACCGCGAAGCGGCGCGAGGACCGCCCGGCAGTGACGCAGACTGGCCCAAAAGCCCGGAAGCCGCAGCCATGATCGTCCGGCAGTGGCGCAAACCGGCCCAAAAGTACCTGTTCGTTAGCAACCAAAACAAAAAAACCGCCGTCCCGAAAGACAGCGGCTATATAAAACTGAACGCTAAAAACAAACCGGCCGGAATAACCCGGCCAGTGAATTAATGCTCAAACATCGCAGAAATGGATTCTTCGTTGCTGATACGACGAATCGCTTCCGCCAGCATGCCTGACAGCGTCAGGGTGCGCACGTTTGGCAGCGCTTTAATTTCTTCTGGCAGCGGAATTGTATCGCACACCACCACTTCATCAATCACCGAATGACGCAGGTTTTCAACCGCGTTGCCGGAGAAGATTGGATGAGTGGCATAAGCGAATACACGCTTGGCGCCACGCTCTTTCAGCGCTTCCGCCGCTTTGCACAGGGTGCCGCCGGTATCGATCATATCGTCAACCAGTACGCAGTCACGGCCAGCAACGTCACCGATGATATGCATCACCTGAGACACGTTAGCACGTGGGCGGCGCTTGTCGATAATCGCCATATCGGTATCGTTCAGCAGCTTGGCAATGGCACGGGCGCGAACCACGCCGCCAATGTCCGGGGAAACCACAATCGGGTTCTCCAGGCCAATCTGCATCATATCTTCCAGCAGAATCGGGCTACCGAAAACGTTATCAACCGGAACGTCGAAGAAGCCCTGAATCTGTTCGGCGTGCAGATCAACGGTCAGAACGCGGTCAACGCCAACGCTTGACAGGAAATCAGCAACCACTTTAGCAGTAATGGGTACACGAGCAGAGCGCACGCGGCGGTCCTGACGGGCATAGCCAAAATACGGAATGACCGCTGTAATACGACCAGCGGAAGCACGACGCAGGGCGTCAACCATCACAACCAGTTCCATCAGGTTATCGTTGGTTGGGGCACAGGTGGACTGGATGATGAAAATATCACCACCGCGTACATTTTCATTAATCTGTACGCTCACTTCACCATCGCTGAAACGACCGACGGCGGCGTCGCCCAGGCTGGTGTAAAGGCGGTTGGCAATACGTTGTGCTAGTTCCGGGGTGGCGTTACCAGCAAAAAGCTTCATATCAGGCACGAGAAGAACCTCAGGCTTTGCGTCGAGAGAATGAAATTAAGTCAGGGTTGGCGCAAGACCACTGACGATTTCATGCGGGTGTTAAATGAGCCTGGTGCAGCGTCCGGATCATGGTGACGCTGTCACTTCAGCTCGAATGCTCTGAAAGAATGCGGTGAAGCGGCGAAACGTTTGCGCCTCGCGCTACGAATCCCTGCAATTCTTTCGGGGCCAGCTCAAGCACCTGGCGTGCGGCGGACTCGGTGTCAAATTCAGCAAACACACAAGCACCCGTTCCAGTCAGGCGCGACGGCGCATATTCTAGCAGCCAGGAAACGAGCTGTTCAACCTCGCGGAAACGTTTTCTGACGACGGCCTCACAATCATTGCGGAAATCGGCCTCTAACAGCTCATTGATTTGCCGATATGGCGTATCTCTGGTCAATAACGGATCGTTAAACACTACCGGGGTCGCCACGCTGACGCCGGGGTGCATGACCAGATACCATTTTTCCGCAGGGGAGACGGGCGTTAGTTTTTCACCCACGCCTTCCGCATAGGCCGCAAAACCCTGCACGAACACCGGTACGTCGGCACCGAGGCTCAGGCCCAGCGCCGCCAGCTCTTCAAAACTGAAACCGGTCTGCCACTGGTGATTCAACGCAACCAGCACCGTAGCCGCGTTAGACGAACCACCGCCCAGGCCGCCGCCCATCGGCAGGCGTTTATCTACTGCCAGGCTGGCTCCGGCATTGGCGGGCAGGGTGCCGCGCGCTGCTGCCTTCTCGCGCAGCAGCAGCGCGGCGCGAACAATCAGGTTCTGTTCATCCGGCACGCCGGCAACCGGCGTTAACAGTTTTAGTTCACCGCTGCTGTCGGCGGTAATGGTCAGTGTGTCACCGTAGTCCAGAAACTGGAACAGCGTTTGCAGATTATGATAGCCGTCTTCACGACGGCCGGTGATATAGAGAAATAAATTTAGTTTTGCCGGTGAGGGCCACTGTTCGATCATTTAACGGTCCAGCTATCCATTTTCAACTTGATGCGCTGGCTGCCTTCCTGCAGTTCCAGGTTTGACGGCAGCGTCGGGTTCTGTTTGCTGTCGTAGCCCTGATAGGTCACGTGCCATGTTTTGCCGTCCTGGCTGTAGTTCAGCTCGCGCAGGCGATACTGGTCGTCAAGCGAGTAGTCGGTGGCATCGCCCGGCAGGCCAAGAATCCACTGACGTAAATTATCCAGCGGAATGGTCATGCCGGTCAGCTGTGAGATCATCTGTGCGGCATCGCGGCTGACGTAGCGCTTACCTTTGTTATCCACGATTTGCGCCACCTGGCCCTGCTGGTCGAGCTGTAGCTCGGTACTGCCCAGCGGATTGGTCAGCAGCAGGCGATAGCGGTCCGGGGCGGTTTGCTGCCAGTTGAAGCGGGCATAAACTTTCTGCTGGTCGGAAAGGAAAGCAAAAGCACCGCGAGTTTGATACTGAGTAATTTTTTCCACCGCCTGCTGATGGTCGCGCCACTGCGGTGAGGTCGGGCTCTGGCCGGGAGTCTGTGGCTCTGGCGTGATGCTACAGGCCGCCAGCAGCACGCTGGCAAGGGGAATAAGCCGCATCAGGCGGCGATTCGACAATAACATTATCAGGTCAACTCCTCGGACGTAATTCGGGCATACTTGCCGCAATCAACCGCTCACGCTAACCAGCTTGCCGGGCGGCGTCAACGCTCAAATTGTCTGATTTGCGCTACAACAGGTAAATCTTGTTGCAGGGATAGGCCACGCATGACTTTTATTGATCCCGCGCATCTTGTAGAATGCGCTTCAGAAAACCCTATCAACTGTGGGATATACCCAATCTGGCACCATGACGTTACTGGCTCTTGGCATTAATCACAAAACCGCTCCTGTTGCGCTGCGTGAACGTGTTACGTTCGCGCCGGATACGCTTGACCAGGCTTTAAACAGCCTGCTGGCGCAGCCGCTGGTGCAGGGTGGCGTGGTGCTCTCCACCTGCAACCGCACTGAAATCTATCTCAGTGTAGAACAGCAGGAGAATTTGCAAGAGCAACTGACCAAATGGCTGTGCGATTACCACCAGTTAAGTCCGGAAGACCTGCATAAAAGCCTCTACTGGCATCATGACGATGGCGCAGTCAGCCACCTGATGCGCGTGGCCAGCGGGCTGGATTCTCTGGTGCTTGGCGAACCGCAAATCCTCGGGCAGGTGAAGAAAGCCTTTGCCGACTCCCAGCGCGGCCATTCTCTTTCCAGCGAACTGGAGCGGATGTTCCAGAAGTCGTTTTCGGTGGCCAAGCGCGTGCGTACCGAAACCGAAATCGGTGCCAGCGCCGTTTCGGTGGCGTTCGCTGCCTGTAGCCTGGCGCGGCAGATTTTCGAATCACTCTCTACGGTCACCGTACTGCTGGTTGGCGCGGGCGAAACGATTGAACTGGCGGCCCGCCATCTGCGTGAACACAAGGTCAGTAAACTGATGATTGCCAACCGTACCCGCGAACGCGCTCAGGTGCTGGCCGATGAGGTGGGTGCTGAAGTGATTAGCCTGCCGGATATTGATTCTCGCCTGGCCGAAGCCGACATCATTATCAGCTCCACCGCCAGCCCGCTGCCGATTATTGGTAAAGGCATGGTTGAGCGGGCGCTGAAGCAGCGCCGTAACCAGCCGATGCTGCTGGTGGATATTGCCGTACCGCGCGATGTTGAGCCGGAAGTGGGTAAATTACCTAACGCCTATCTGTACAGCGTGGACGACCTGCAGGCAATCATCGAAAGCAACCTCGCGCAGCGCAAAGCGGCGGCGGTGCAGGCCGAAACGATCGTGGTGCAGGAAAGCAGCGAATTTATGTCATGGCTGCGCGCACAGGGCGCGGTGGAAACCATTCGCGAATATCGTTCTCAGGCCGACCAGGTCCGCAGTGAGCTGGAGGCGCGCGCGCTGGCCGCGCTGCAAAACGGCGGGAATGCGGAAGAGGTCATTCGCGACCTCGCGCATAAGCTGACCAACCGTCTGATCCATGCCCCAACCAAATCTCTTCAGCAGGCCGCACGCGATGGCGATGGCGAACGTCTGCAAATTTTACGCGACAGCCTCGGGCTGGAATAGCGTTTCAAGCCTCTATTAACAAGGTAAAACTACACGAATGAAGCCTTCTATTGTTGCCAAACTGGAAGCATTACAGGAACGTCACGAAGAAGTCGAGGCGATGCTGGGTGATGCCGGTGTGATTGCCGATCAGGAACGTTTCCGTGCATTGTCACGGGAATATGCTCAACTGACCGACGTCAGTCAGTGTTTCCGCCGGTGGCAGCAGACCCAGGAAGATATTGAAACCGCCGAGATGATGCTCGACGATGCGGAAATGCGCGATATGGCGCAGGAAGAATTAAAAGAAGCGCGTGAAGCCAGCGAAGAGCTGGAACAGCAGCTGCAGGTGCTGCTGCTGCCGAAAGATCCTGACGATGAGCGCAACTGCTATCTGGAAGTACGCGCCGGAACCGGCGGTGACGAAGCGGCGATCTTCGCGGGCGATCTGTTCCGTATGTACAGCCGCTATGCTGAAGCGCGTCGCTGGAAAGTAGAAATCATGAGCGCCAACGAAGGCGAGCACGGTGGCTTTAAAGAAGTGATCGCCAAAGTGGTCGGTGAGGGTGCCTACGGTCGCCTGAAGTTTGAATCCGGCGGCCATCGCGTACAGCGCGTGCCGGAAACCGAATCCCAGGGCCGCATTCATACCTCCGCCTGCACCGTGGCGGTGATGCCGGAGCTGCCGGAAGCCGAACTGCCGGATATTAATCCGTCGGATTTGAAAATCGATACCTTCCGTTCTTCCGGCGCGGGCGGCCAGCACGTTAACACCACCGACTCCGCCATCCGTATTACCCACCTGCCAACCGGTATTGTGGTGGAGTGCCAGGACGAACGCTCTCAGCATAAAAACAAAGCCAAAGCGCTGGGTGTGCTGGGTTCGCGTATCCGCGCCGCTGAAATGGCCCGCCGCCAGCAGGAAGAATCCTCCACGCGTCGCAATCTGTTGGGCAGCGGCGATCGTTCCGACCGTAACCGTACCTATAACTTCCCGCAGGGGCGCGTTACCGATCACCGAATCAACCTGACTATCTACCGCCTGGATGAGGCGATGGAAGGTAAACTGGATTCGCTGATCGAGCCTATCGTGCAGGAATATCAGGCCGATCAGCTGGCAGCCCTCGCCGGGCAGGACTGATGCAGATCCGAGCCTGGCTGCGTGAGGCCATCATCCGCCTGGCAGGCGGCGACAGCCCTAAGCGTGATGCGGAAATTCTGCTCGGCTGGGTAACGGGGAAATCGCGCAGCTGGCTGATCGCCTTCGACGACAGCGAACTGGATGCCGACCAGCTGGCGCGGCTTGATGCCCTGCTGGCGCGTCGTGCGGCAGGCGAACCGGTGGCCTATCTCATCGGCGAGCGTGAATTCTGGTCGCTGCCGCTGCGCGTCTCTCCCCATACGCTGATCCCGCGTCCGGACAGTGAAGTGCTGGTTGAGCAGGCGCTGGCGCGCTTGCCGCAGAGTGCCTGTGCGGTGCTGGATCTCGGCACCGGGACCGGGGCGATTGCGCTGGCGATTGCCAGCGAACGGCCCGACTGTCAGGTCACCGGCGTCGATCGCATTGCCGATGCCGTCGAACTCGCCCGCTATAACGCCACAAAGCTGTCGCTGAACAATGCGCGTTTCCTGCAAAGCAACTGGTTCTCAGCACTGACCGGGCAGCAGTTTGCCATCATCGTCAGTAATCCTCCTTATATTGATGCTGAGGACGGCCATCTCAGCCAGGGCGACGTGCGTTTCGAACCGGCCAGCGCGCTGGTCGCGGGCGATCGCGGTCTGGCCGATATCAAACTGATTGCCGCCGCTGCCGGGCAGCATCTGCACCCTGAAGGCTGGCTGCTGCTGGAACATGGCTGGCAGCAGGCGGAGGAGGTTCGCCAGATATTGCGCGATAACAACTTTACCGCAGTAGAAACCTGTCAGGATTACGGCGGTAACGATCGCGTGACCTTTGGACAGAAACTGGCTGAGTAAGGAGTCAACATGGCTACATGGTATCTTCCGCTAAAACATTTCCATCTGCTGACGGTTTGCATTACCGTGCTGATGTTTGTTTTACGTTTCTGGTGGTTACAGCGCCAGTCTGCCATGCTGCAGCGTCGCTGGGTTCGTATTGTGCCGCACATCAATGACACGCTGCTGCTGCTGTCCGGTGTGCTGCTGGTCACGATTACCCACTTTTACCCGTTCTCGCCACAGGGCAGCTGGCTGACTGAGAAGCTGTTTGGCGTTATTATCTATATTGCACTGGGCTTTATTGCCCTCGGACGACGTCCGCGTGCGCAGAAAGTGCGCTGGATAGCGTTCATTGTGGCCCTGGTCGCGGTTTATGCGATTGTCCGGTTAGCCACAACTAAAATGCCACTGTTGGGGTTTGTATGACGTCCTTAGCTGATTTTGATTTTACTGCCGCCCCGCTGAGTGAAGCGGTTATCGCGGCATCGCTGGCCATTCGCAGCGACTTTCCGGCTGAAAACGTCAGAGAGCAGTTGTCGGCGCTGGTAGCCGAAGCGCGTGCGACTATTTCGCCGCAGCTTGAAGCCGATTTACAGCTGGAGAAGCTGATTGAGCTTTTCTGGCACCAGTGGGGATTCGGCGGCGCGGGTGGTATCTATCGCCTCTCTGATTCTCTGTGGCTGGATAATGTACTACGTACCCGTCAGGGAACGGCGGTGTCGCTGGGGATTGTGTTCCTGCATATTGCCCGCCAGCTTGAGCTGCCGCTGTGCCCGGTTATTTTCCCCACGCAGCTGATCCTGCGCGCCGAGTGGATTGACGAAGATATCTGGTTAATCAATCCCTTTAACGGTGACACGCTGGATGAACATACCCTTGAGGTGTGGCTGAAAGGCAATATCGGCCCGATTGCCGAACTGTATGATGACGATTTGCAGGAAGCCGAGCCGCTGGCCGTGCTGCGCAAAATGCTCGATACGCTGAAGGCCGCGCTGATGGAAGAAAAACAGATGGAAACGGCGCTGCAGGTGAGCCAGGTGCTGGTACAGATGGACCCTGAAGACCCCTATGAAATTCGCGATCGCGGGCTGATTTTCGCCCAGCTGGAATGCGAACACGTGGCGTTGAGCGATCTGGCTTACTTTGTGGAGCAGTGCCCGGAAGATCCGGTGAGTGAAATGATTAAGCTGCAGATCCACTCCATTGAACAGAAACAGATAACCCTGCACTGATGCATTGTGCGCGGTGAATACCTCTAAGACATAAGGCGAAGACATGAAACAAAAAGTGGTTAGCATTGGTGATATCCCGGTAGCAAACGATCTGCCATTCGTCCTGTTTGGTGGCATGAACGTGCTTGAATCCCGCGATCTGGCCATGCGTATTTGTGAACATTACGTCACCGTAACCCAGAAGCTGGGTATTCCTTATGTGTTCAAAGCGTCATTTGATAAGGCCAATCGTTCTTCTATTCACTCCTATCGTGGTCCGGGACTGGAAGAAGGGATGAAAATCTTCCAGGAGCTGAAGCAAACCTTCGGCGTGAAAATCATCACCGATGTGCACGAAGCCAGCCAGGCTCAGCCGGTGGCGGACGTGGTTGACGTTATCCAGCTTCCGGCCTTCCTTGCCCGTCAGACCGATCTGGTGGAAGCGATGGCGAAAACCGGCGCGGTAATCAACGTGAAGAAACCGCAGTTCGTCAGCCCGGGCCAGATGGGCAACATCGTGGATAAATTCGCGGAAGGCGGCAACGATAAAGTTATTCTGTGCGATCGCGGTGCTAACTTCGGCTACGACAACCTGGTGGTCGACATGCTGGGCTTCAACGTGATGAAACAGGTTTCCAACGGCAGCCCGGTGATCTTCGACGTGACCCACGCCCTGCAGTGCCGTGACCCAATGGGTGCAGCCTCCAGCGGTCGTCGCGCGCAGGTGAGCGAACTGGCTCGTGCCGGTATGGCGGTGGGGATTGCCGGTCTGTTTATTGAAGCACACCCGGACCCGGCCAATGCCAAATGCGATGGCCCGTCGGCGCTGCCGCTGGACAAGCTGGAGCCGTTCCTGGTACAGATGAAAGCGATTGACGACCTGGTCAAAAGCTTCCCTGAGCTGGATACCAGCAACTAAGACAGCGTAATCTCTCCGGGCCTGATTTTCAGGCCCGTTTTCTTTCCTGCTCTTCTCGTTACCCGCCGGAGTGTGGGCCGAAAGTTTGACTCAAGGAGCCATGATGAAAAAATCTATTCTGCTAATGCTGGCGACGTTAGTCGCCAGCGGATGTAGTAGTGACGGCAACTGTTTAAATGAGCAGCAGTTGCTGAATCAGTACTTCGTGCTGAGTGCGGTTGATGGCAACCCCGTTGAGCAACGTGCCGGGATACGTCCGGGTATTAGCTTTGCACCGGGTTTGAGAGTCAGCGGCGTGATGTGCAACCGTTTCTTCGGACAGGGGCAACTCGAACAGGGCCGACTGACGGTTCCGCAGCTGGCAACGACCCGGATGCGGTGTCACGATGGTGAACTTAACCAGTGGGAACAACTGCTGGGTCAGGTGCTGACGGCGGGGGCCAGCGTAACATTGCAGCAGCAAACCCTGACGTTGAATGGGGCTGGACATACGCTGGTGTATCGGGTTGAGCAGAACGCAGAAAAGAATTGAGCAATAAAGGATAAAAAAAGGCCGGTGAACCCGGCCTTTTTTACGTTACAGCATAACCGTCATCAAATAGGCGGCAAACAGCGCCAGATGCGCAGCACCGTTCAGCACGTTGGTGCGTCCAGTAGAGAAGGAGATCTGGCACAGTATCAGGGCGGAGATCATGACCACCATCTGTGGTGACTCCAGGCCGAAAATCAGCTCCTGCCCGGTCAGCGAGGCAATAATTGTTACCGCAGGCACGGTCAGCGAGATCGTCGCCAGCACCGAACCAAAGAACAGGTTCATCGCGCGTTGTACCTGGTTGGCCAGCACCGCTTTAATCGCACCCAGTCCTTCCGGCGACAGGATCAGCAGCGCCACCAGGAAGCCGGTAAACTGTTCCGGGGCATTCATCGCCGTCAGCAACTCACCCAGCGGATTTGCATTCATTTTCGTGACGGCAATGACCGCAATCAGATGCACAATCAGCCACGCGGTATGCCAGGCACTGCTGTGTACGGAAGGCTTACCGTGGTGCGGATCGCCGTCATCGTCTTCATGTTCGTAAACAAACAGATTCTGATGGGTTTTGGTCTGGATCAGCAGGAACACCCAGTACATGGCGGCTGAAATGGCTGAAACCAGCAGCGCCTGTGCAACGCTGAAATTACCGCCCGGAAGCGCCACGGGAAGCACCAGAACGATAATTGCCAGCGGGAAGATGGCGATCAGATACTGTTTTACACCCACCAGATTAACGTACTGAGTGGCGAATTTGCGGCCGCCGAGCAGCAGGGCAAAGCCGACCAGGCCACAGGTAACGATCATAATGATCGAGAACAGCGTGTCGCGCATCAGCGCCGGGGCGGCATCGCCGGTGGCCATCAGTGCGGAGATCAGGCTGACCTCAAGAATAACGACTGAGAGACTGAGAATAAGCGAACCGTAGGGTTCACCCAGACGGTGCGCCAGAACGTCGGCATGGCGTACTACGCTAAAGGCACTGCTGAGAATAGCCACCAGCGCCAGTATATTGATGCCGACAACGACAGGTAGCGAAGTGGTATTTCCCCAGAACCACAGTACCAGCAGTGCGGCCAGGGGGAAGATCAGGGAGTACTCGGTGTGGCGGGTTTTACTGCTCTCGTGGGCACTCATAGGCTAACGCTCCTTATCTAAATCCGCTGACCCAAAACCGACGAAATCGGGGGGCCTCTTAAAGTCGTGACTGAAGTATCAGTGACAAGTGGCGAAAGTGTAATCTTTTTTTTTAACCCGGCGGCAAAAATTTACGCGATTTTACGGACTTGGGGTTAATTAATACTGAAGGCTTCGTTTTTGATGATTAACTTTTTATCCCAATGAAATATCAGGGTTTTTATTTTTTATAATCTAATCAATGAGTGGAATTAACCGCTCGTAGTGAGTTTTGTGGTCAGATAATGTGCCCGGTAATGAGAAATTCAATCCAGGCTTGTAAAAAAAGAAGGTGGCAAAAAAGCGTCTGTGCGCCAGGCTTAACGGTGATTGATTTATGCTCATTCAGGAGGTCAATAATGCCCTACGATTCCCGCCAGGCGCTGCCTGATGCCGTTAAACACGTACTGCCTGCACATGCCCAGGACATCTATAAAGAAGCATTTAACAGCGCCTGGGAACAGTATAAAAATAGCGACGATCGCCGGGGAGATGCTTCACGCGAGGAGGTCGCCCACAAAGTGGCCTGGGCTGCAGTGAAGCACCAGTACCATAAAGGCGACGATGATAAGTGGCACAAGACGCGCTGATGTTAAAATGCAACCCGCTTACCGAAGGCGAAGTGAGGTTTTGCTGATGCCAGAATAATGTCGCTCACCCGGACAAGTTGAGCTTTTGTTTTTCAAGCGGACACGGCATTACGCCCGAAAGGGCGTATTACCCGGTTAAATTTCTGGATTCTTCGCCCGACGCCATTTCAGCCTTGCAGGTAGCCAGCGCTGAGTTGTCTCCGGGGGCTGTTCATCAATCAGTTGAGTGATCATCTCGAAGCAGTTCCACGCCAGCAGGCGTTCGTCCTGCTCGACCGTATCAATACGTACCGACAGCGCGTCATACAGATAGTGATCGTCAAAGCTACAAAGATGCATCGGGGTATCCAGCAGTCCGTGCTGGCTGAGGTAGCGCAGCACGCCTTCCTGTAGCCCACAGGCGGCGCAGAACAGCGCCTGCGGTACGCGGCCCAGACGGGCATAAAGATCGGCAAACATCTCGTAACCGGAACTGGAGTGGTAATGGCCGTGCATGATCCACTCCGGGCGCACCGTCAAGCCAGCGCGTTCCAGCCCCTGTTGATAACCGGCCAGACGATCGCGGGTGGGGGAGATACGCGGCTGCCCGCCGAAGAAATAAATTTCGTCATAGCCTTCCCGCGCCACCGCTTCCAGCAGGGTCGCCGTCGGGGCTGTCGCGTCGGTGATCACCAGCGGCAGCGATGACTCGCCCAGATGGCGGTCAAACAGCACCACCGGTAGTTGCTGGTTAATCTTCTGATATTCGGTGTCATTCAGCATGCTGGAGGCAACAATCAGGCCGTCGATCTGACGCTGGATCAGGTTACCGACCGCCAGCGTTTCCTGGCTGGCATTTTCAGCGGTGCAGGCGATCAGCAGCTGTAGCCCCGCATCGCGGCACAGCATCTCAAGTTCATGAGAGAAGCGGGCAAAACCGTGGTTGGTCATTTCCGGCACCACCAGGCCAAGAGTATTACTGCGGCTGGAATTTAACGCACGGGCGTGGATGCTGGGCTGGTAGTGATGCTGGCGGGCGATTTCCATTACCCGACTGCGGGTGGCTTCCGCCACGCGCAGCTCTTTACCGCGACCATTAAGCACCAGACTGGCGGTGGATTTGGATACACCGGCCAGTCGGGCGATATCGTTAATGGTGATACGTTTGTTTTTAGTCACAGTGGCTTAGGCGTGAATGAACAGGCGATCATTCTATCACGCATTGCCGCAACCTCCAGTGACTGAGGCTAATCTGCGCGCTGCCGCTAAATCTCAGATGCGGCTGAGCGTCCGGGAAATAGCGCGATGACAGCACTGCCTCGCCATCGTTAATAAAGATCTCCACGCTGGAGCGATCGCAGAGGATTTGCAGCGTGCGCACCTCACCGCCCCAGTGGCGCTCTTCCTGTTCGCCGGTACGCAGATTTTTACGTCCCAGCGTCAGGCCATGACGATCGACATGAAGATTGAGTGCATCGGCAAAACTGGCGCTGAAGCTGCCATCAATCGACACGTGCAGCTCAGCACTGTCCACATCCAGTGCGGGCAGGTTACCGGCAATACCTTTAAGCTGAGTCTCATGCTGACGAAGTTGCTGAAGTTCGCGTGCCGGGCGCTGAATTACGCGATCTCCGCTCAGGGTCAGTTCGCGGGGGCAGGTCATGGTGTGTATCCAGCCATGGTTTAACGTTGGCTGATAAAACTCATCCGCGTCCGGCAGTCCCATCCAGCCGATCAGCAGGCGGCGGCCATCGTCGCTCAGGCAGCTCTGCGGCGCATAAAATTCAAAGCCGAGATCGAGCTCATGAAACTCACCGTGGCTGAGCTTCGCCGTGTCGTAATCCAGGGTGCCGCAGAAATAACCGCTCTGGAAGGTGTTGCGATAGCGCCAGCCGTCGGCCTCCAGACCCTGCGGACAGGTGAGCAGGATTTCACGATCGTCCAGGCGGAACAGATCCGGACATTCCCACATATAGCCGAATTCACCCAGCCCGTTCAGGCCGCTGCCGGCCATCTCGCCCAGCAGCGTCCAACTGTGCAGATCGGGGGAAATCAGCAGCAAAATTTTACCCTGTAGCTGCAGGTCCTGCGCTGCCAGCACCATGTACCAGCTGCCGTTATGCTGCCAGACCTTGGGATCGCGCACGTGGCCGGTATAGCCTTCCGGCAGCGGCAGTACCGGGCCCAGCTTGCGAAACTCGCCATGTTCGTCCTGTACCGCCAGGCACTGCCATGCGGTGCGTCCGCCGTCAAACTTCACATTACCGGTGTAGATTAGCGTCAGCTCGCCGTGGTTATCCACCGCGCTGCCGGAGTAGCAGCCGTGGCTTTCATAGCTCTCGGACGGTGCCAGTGCCAGTGGTTCGTGCCGCCACTGCACCAGGTCCGCCGAGCTCCACTGCCCCCAGAACTTGGCGCCGTGCGCACAGGCCAGCGGGTTCCACTGATAGCACAGCGTATAGCGGCCGTTAAACTGGATAAATCCGTTCGGATCATTCATCAGCCCAACGGGCGGAGCCAGATGCCAGGCCGGGCGATGACGATCGGCGGCCGTGCGCTGCTGGCCGCTGAGCACCGCACGCAGCGCCTGTTTCACCAGATGGGCGTCACTCATGCTTTTACCTCAACTTTGATTTTCAGCAGTAACGACAGCACAAAGGCGGTAACAAAAGCAATCACCATGCCGATCAGATAGTTGATCATTGAGCTGCTCTGCACGATCGCCAGCCCCGGCAGGGCGGTCAGGCCGACGGCGACCATATTTACGTGCATCGCTACCACCCATGCACCGCCAACCGCGCCGCCGATCAGACCGGCGATAAATGGCTTAATGAAGCGCAGGTTGATACCGAAAATGGCCGCTTCAGTAATCCCAAGCATCGCCGAGAACGCCGAGGGCAGAACGATACTGCGGGTGCGCACGTCACGGGTTTTAAACCACACGGCCAGGCAGGCACCGCCCTGGGCGACGTTGGCCATTGACCAGATCGGCAGCAGGAAGTTAACGCCGATAGACGGATTACCCAATAAACCCGCCTCAATGGCGTGGAAGCTGTGATGCACGCCGGTAATCACAATCACCGAGTACAGACCACCGAAAATTAACCCGGCCAGCCAGCCTGCATGGGCAATCAGCGTGCTGAGCACCAGGGAAATCCCTTCTCCCAGCCCGCGACCGGCGGGGCCGATAACCAGCAGGGCAACGAAGCCGGAGATCACAACCGTCAGGAACGGCGTAAGGATAATATCCAGCGCGTTAGGGATAAATTTGCGTAAGGTTTTTTCGCAGTGGCTCATAAACCAGACCGCCAGAAGCACCGGGAATACCGTGCCCTGATAGCCGATCATCGCAATCTCCAGACCAAAGAAGTTCATGGTGTGGAAACCGCTGGCAACGCCCCATGCGTTGGTTAACGCCGGATGGGTGAGAATGCCGCCCAGCGTCGCGCCCAGATACGGATTGCCGCCAAACTCTCGCGCGGCGGTAAAACCAATCAGGATCGGCAGGATGATAAAGGCCGCCGAGCTGCACATATCCAGCATGATAAACAGTGCGCTGCTGGCATCGACCCAGCCATAGGTTTTCACCATACCCAGCAGGCCCATCAGCAGGCCGGAGGCGACAATTGCCGGAATAATCGGTACGAAGATATTCGACAGCGTACGGGCGATGCGCTGTAGCGGATTCAGCTTTTTCGCTGCGATATCAGCCGCTTCGCTTTTGCTGGATTCATTAATCCCCGCTGCTTTAATAAACGCGGCGTGGACTTTATTGACGATGCCGCTGCCAAAGATAATCTGCATCTGGCCCGCATTACTAAAACAGCCTTTCACGCCTTCGATCGCTTCAATGGCCTCTTTCTGCACTTTATCATCATCGACCATCACCAGCCGCAGACGGGTGGCACAGTGCGCCGCGCTGGCGATATTTTCCCGGCCGCCCAGCAGCGGCAGTAGTTCACGGGCTATTTTGTCAAAATCCATCATTCCCTCAGTCGGTGATTTAATGTTTCAGGCCGGTTATCAGAACCAGGTTTCCATCTGTACGCCAAAGTTCCATTCACCACCGGCACTGAAGCCGGTGCTGCCGAACGAATCATCGCTGGCGTAGCGATCCAGTGAGCTGTTCCAGTCCATCCAGGTGGCGAAGAGACGAATTTCAGGGCGCGTGAAGAAGTCACCGATATCAGCAACTTTAAACGTCGGCGCAAAGGTCAGCTTCCAGAAACTGCCGGAGACTGCCTGCCGATCTTTATAGCCCTGCGGATCGAGATCCATGTATTGATAGCTGCCTTCATAAGCCAGCGCAAAACTCGGGTTGATTTCCTGGATCAGACGCGCATTTAATGTCGCCCAGCGGTAGTGGTCGCCCGCTGCATAGCGGTCGCTGCTGCTCTGTGCCAGCACCGCCGGGGCAAAGCTCCAGCGATCGCTGAGTGGGGTGACGCCGTAGCTGGCCAGGCGCCAGGTTTCAGCCTGCTGGGTCAGGTTGCCGTCGGAGCCGATGCCTTTAACCTCGGCACCCAGTCCGCGTCCGTAAAGGACGGCGGTTTTCGCCTGACCCTCACGCAGCCCCCAGAAGCTGTCGTTGTGCAGGGCCAGCATGGCGTGCAGGCCGGTGTCGCCCGCGTTATCGTTCTGGCGGGCGGTATTCACCCGCTCGTCGTTATCCTTCGCCCGCAGGCCGCTGAGCATCAGCTGGAACGGACCGGCAAAGTTATTGGTGGTGACAATGTAATTTTGAATGGTGTTATCAATCGCTTCGATATCGCCAAAGTTACGGCCATACAGCGAGAAGCTGCTCTTCAGCCCTTCGTTCCACTGTACGTCGTAGATACCGCCGCCGGTCCCGGCGAGGAACACCACGTCGGAATCCAGCCAGTGGATGTCAAAGTTATCGCGGTCAAAGCGCTTACCGGCCCACAGGGTACTGTGGCTAAACGGACCGCTGAAATCCGGTAGATTGCCCAGCTCAACAAACGCCTGGCGAATATTCAGTTCGCTGGTGCTGCCGGTCCAGTCGTTGTAGTCCTTCTGCCCGTCCGCCAGCATCGCCTTGAAGCGGGTGGTGGCGCCGTTAGCCAGCTGTTGTTTGTGTTCGAAATTCAGTTCAACGTAGGTGTTGTTTTCATTGCCCAGTCGACCCACCGCGCCGCCGGTTTCCCCGGCCGGCGTCAGATAAGGACCGCTCTGTGTGCCTGCAGCCGAGTCGTTCATGATCAGGCCGGAACGGGCATAGCCGTGGAATTCAAATCCGTCGGCAAATGAGGGTTTGCTTTCCACCGGGGCGGCGCTGGCCGTTTGCGCTGGCTGGGCGTTCGCCGCAGTGGCAGAACCCGCGACGGCAGAACCGGCTACAGACGCTGAGCCAGTTTGGGCGCTACCGGATGCCGAATATGAAGACGCCGGAAAATCTGCCGCTGCCGATCGGGCTGAAAGCGTAGCCGCTTCATTTTGGCGGGCCGTCTGTGCCTGAAGTCTGGCGACATCTTTCTCTGCCCGGCTGGCACGGGTTTCCGCGTTGGCAGCACGGTTTTCAGCCTGTTGCAGGCGTGCTTCCATCGCGGCTAATCGCGCTTCAAGACTGCTGAGAGTCGGGGCGGCGAAACTGAGTGTGGGTGTTGCAAGCGCCAGACCGATGGCAAGGGTCAGAATTGATGGTTTGATCATCTTCTCGGTTTTCCAGAGTGTGTGTTTTATGATTTTGCTAAACCGGTTCGATCGCGAGGTTATGCCAGGTGGCACGAAATGATCAATCTGAATTGCTAACCCGGCTTAGGAAGTGTGATCGGGTTAGCATTTTATCCATTTAATTAGTGGATTTCGGCGAGGTCTGCGGCGTAGGGCAGAGCTGTCATTGCGCCTTTAGCGGTGGTGGCCGCCGCGCCGCTGCGCTGCGCCTGCTGAATGGCGGATTCCAGCTGGCGCGGTGCCAGCGGGCTGTCTTCCTGCGCCAGTGCCGCCAGCAGCCCGGCAACGAAGGCATCACCCGCGCCGGTGGTATCGACGACGTTCACGGTCGGAGCCGGGAAGTGCCGTTGCGTGCCGTTCTGCCACAGCCAGACGCCTTCGGCGCCGCAGGTCACCAGCAGCAGTGCGGGCTGATAGCGGCTGCCGAAATCGGCAATACGCGCGGCAAGATCGCTGGCGTCACTGAGGGTCGCTAACTCGTCTTCAGACAGTTTGATAATATCGGCCAGCTGGAAGGCGGTATCCAGCAGGGATGTCAGCAGCTGGTGGTCAGGCCACAGATCTTCGCGCAGATTGGGATCGAAGCTTACCCAGCCACCTGCCTGTTTGATGGCATGCATTGCCTCCAGCGCTGCGCTGCGGCTGGGCTCGGCGCTGAGAGCAATCGAGCAGAGGTGCAGCCCTTCACCGACGGCGAAGCGCGGCAGCCGCTCGCTGCTGAGGAACAGGTCAGCGGCGGGGCGCACCATAAAGGTAAACTGTCGCTCGCCGTGCTGGTCCAGGCTGACCAGCACGGTAGAGGTACGATGGCCTTTTTCGCGATGCATATTGCTGATATCAACGCCTTCGTCGCGTAGTGTGTGCTGCAGGAATTCGCCGAACGGGTCATCGCCCACGCAGCCGATAAAGGCGCTATTACCACCAAGCCGCGCGATGCCAACCGCGACGTTAGCCGGTGCGCCGCCGGGGCATTTCAACAGGCGATCGTCCTGTTCCGGTAGTAAATCGATTACTGCATCACCCAATACCCAGATTCGTTGCGTCATTGTGATTGTCCTGAAGTAAAAATCTGCCAGTAAGCTAAACTGGTTTAGCAAAAAAGAAAAGTGTTAATGTTCGCCGACTGGTTTGGGGGGCGGTGATTATGGAATAGCAATAGCTGTGGCTGGTGTGGTCGATGTGTCGGGACCCGCCTCTGCGGCTGGCGGGCGGTCCTCGCGCCGCTATGCGGTGCCTTCGGTTACGGCATCGTGCCTTTCGGAGCGACGTATTTCGGGTATGGCTGTGTTTGTGTTTGTGTTTGTGGCTGTGGTGGCTGGAGTGTCGGGACCCGCCTCTGCGGCTGGCGGGCGGTCCTCGCGCCGCTATGCGGTGCCTTCGGTTACGGCATCACGCCTTTCGGATCGGCGCGGAGCGGGCGTCCTGCCCGCGCCACGCCTGATGTCAGCATCCCTGCTGCCATCTCCGGTCGTGCTGCCTTCACCTCAGCGCTGCGGATTGCCCGTCAGCCGCAGAGGCGGGTCCCCTCGGTACTATTGAGTCGCTGTAGATCTAAAAACTTATATTTCAGGTACCACAAAACGGGCAAAGCAGACGGGTAGCGATCCCGAACGGGCTATCCGCAGCGCTGAGCGTAGAGAGGAAGCCCGGATTTGCCCACACGGACGTGGGCAAAAGACGCAGCCGCGCAGGACGCGCGTCTGTGGCGGTCCGTGAGGCTGACGAACGAAGTGAAGGCATCGCAAAGCGACGTGAGGACCTGCCCGGCAGGGAACGCTACCCGTCTGCGAAGACGCTTTGGCTGAAGACGACATTACCCATTTCAAACCGCAGACATTGTTAATGAAGACAACACCTCCAGAATACCGCCATCCCCGTTTCAAACATCAAATTTCATCTGCCCGTCACCACCCGGTCATTTTTTTTCTTTTGTGATCTACCTCCAACTTGAAAGCTGCTGAATAAATGCATAAGGTCAGTAATAATGTTTGATAAAATAACTAAAAATAGTTAAATCGCGGACGGCGAAATCAGCAGGGTGTATTTTGAGCAGTGGCGTGGAGGTAAAAGTGTTAACAAGAGATTTCTTATTAAAAGCTGACTGTAAAACCGCTTTTGGTGATATCGAGGAATCACTGTTATGGAGTGCGGAGCAGCGGGCTGCTTCGCTGGCGGCGACCCTCGCATGCCGCCCTGACCACAGCCCGGTATGGATTTTCGGCTACGGTTCGCTAATGTGGAACCCGGTGTTTGAAGCCGATGAAGCCGCTACCGGTACGCTGGTCGGCTGGCATCGCGCTTTCTGCCTGCGCCTGACCGCTGGACGGGGAACGGCCAGTCAGCCCGGACGCATGCTGGCCCTGAAAGAGGGCGGTGAAACCACCGGCCTGGCCTTTTGCCTGCCGGAGGCAAAGCTGCACGAAGAGCTGGAGCTGCTGTGGAAACGCGAAATGATCACCGGCTGCTATCTGCCTACCTGGTGTGAACTGGCACTGGACGATGGCCGAAAAGTCACCGCGCTGGTGTTTATCATGGATCCGCGCCATCCGCTGTATGAAACAGACTCCTGCCCGCAGACCATCGCGCCGCTGATTGCTAAAGCCACCGGTCCGCTGGGAACGAATGCACAGTATCTGTTCTCACTGGAAAAAGAACTTAACCAGCGCGGCATCAATGATGACTGCCTGACCGACCTGGCACGCAAGGTGCGCGAACTCCAGCAGTGCCACAGTGGACTGGCGGGATAACCCCGCCGGATCTGCACATCAATGCGCCGGGTTAATCAACCAGGTTCCGGCGCGGTCGATTTTCAACTGCTGACTGTAGTCGCCTTGCGTACTGTGTACCTGAAGCAAATAGTCACCTGCCGCAAGATTCAGCACGGCGTAGCCACTGTTATTTGGCGTCACCGTCATCGCGTTATTGTTAAGCAACAGCGTATCCCCATTGCTTAGTTTCAGATACACCGTTGCCAGCGCTGGCGCGTCGGCAGCGGCTGCTGTGGCGTCGGCTACGGGAGCGGTTGGTGAAGCCTCGTTTACCGGCTGCGCGACGTCAGACTGCGGAGTGCGGTTTAGCATCCATACCACCGTGCCCACGGCAAGAACGGCCAGGGCGCTCAGCAGCAACAGCGGCTTTGACAAGCGAAGTGGGCGCTTTGCCGCAATGAGTGGTTCAGCGGCGCTGGCTGCCGGGTTTATCGCTGCCACAGGTGCTTCGGTCTCTGTTGCCGGAACGGGTTCCGCTTCGGGCTGCGCTGTCGGCGAAACTGGCGGTTCGCCAATTGTGCTGAGCAGATCTTCAACGTCAGTCACCGGCAAATTTATCAGCGACGCCAGCTCATCTATCGACTGCGGGCGCTGCGTGGCATCCATCATCAGCGAACGGTCAATGGCGTTGAGCAGCGGCAGCGAATATCCCTCAGGGCGAAGATCGCTCAGCGGCTGATAGCTGTCCTCAATGCTGCGCACAACGCTAACCGGCGGAGGGGTGCCGATAATCAGCGTATGCAGCACCGCACCCAGGGCATAAATATCGGTCCACGGCCCCTGTTCCGCATCGCTTTCTTCGCAGTACTGCTCCAGCGGTGCAAAGCCCGGTTTGAGCATAATCTCGGTTTCGTCAGAGAGGTTTCCAATCTCCTTGCGGGCAGAACCAAAATCAAGCAGCACCGGCAGCTGGTTTTCCTGGATTTGAATATTATCCAGCGAAATATCCCTATGCAGGAAGCCTGCGCGATGGATGGTGTTGATAGCACCAAACAGCGGCGGTAGCAGTTGACGGATCAATGCTTCGTTAATCGTCTGTGGCTGGCTGGATTGCCATGCTTTAAGCGTCATCCCGCTATAGAACAACGTCCCCATATAGGCGGTGCCATTACCTTCCCAAAAGCGCAGAACGTGCAGCAGTCCGGGGTGGTTAAAACGCGCCAGCAGCCGGGCTTCCTGCACGAAACTGTTCATTCCGGCGTTAAATAGCCGCTGATGGCGCTCGGCCCGAAGTATGACGGACAGATCCTCGCTGCGAGTCGCCAGCGAGTTCGGCATAAATTCCTTGATGGCGATGGTGCGTTCCAGCAGATGGTCCCAGGCACGATAAACAATGCCGAAGCCACCGCCTCCAATCACTTCCTGAATTTCGAATTCATTGAAGCGATAACCCGGCGGAAGCGCTTTGGTCGCATTTTGTTGCTGCTCGTTTGCCGACATAATAAAACTCTCCTAACGTACGCTACGCCAGATACTTAATTAACGGTGCGCCAGGCACCTGTTGCCGGGTCGGCAAGATCGGCATGCAGGGCATCAACCAGCAGCACGTTCACTTTCACTTTGGGATCGATCGTCGCTGACCATGTCTGGCGCAATTTCTCAACCCGCTCTTTAATTTCTGCGGCGTTACTGGCGTCGGTTTTGTCCATCTTAATCAGCAGCGTTCCTTCAAAAGACCAGACGTGAAGCTCAGGTATAAATGGCAGTACCAGCCAGCTGTCCGGCGCATCCGGGCGGCTCACTACCATGCGCTGATTATTCACTGTAACAACGTCAAGTTCGCCCGGGGCAGGATGCAGGTCCCGCAGCGGGTAACCCTGGTAAAAAGTGACTTCCAGCGGCAGCGCAGGGTTTTGACCATTCATCAGGCTCAGTTCACTGTGGCCCTCGAGCCAGCCGTCGGAGGTACAGGTCATCGATTTCGTTTCGGGGATAAACAGCGACGAGCCGCGATCGTCCCACCAGGTACGGAAGTGGCAGCCGCCGGGCAAATCAAAATAGTGAAGCGGTACGGTGTTTGCCGGGCGGGAGATATCCAGCGGTGCGGCGTTATCGGCGGTGGCTGTGGCGGTGGCATCGGCGGTAATGACCGGCTGCCAGCCACCGCTCTGCAGGGCATTGCCCACGGCCAGTACTGAGCCACGACTGCTGGTCATCTGCCACGGCAGCTCTTTCAGCTTGCCGCACTGGTTGTGCAGAAGCTTTCCGACCTGCGGCAGGAACTTATCTAGCACAACGGATTCAGTGGCTTTTGCGGAAACAATGCGCAGGTTGATCGTTTCCTGGCACCAGGACTGCGGAGCACTGCTGGCAACATTATCAATAAATACGTCCAGCGAAAGGCTGGGAGAGGATACGACCCGGTAATCTTCCGCCCGCGCGCTGGCGGCAGCCATCAGGCTCAGGACAACTGGCAACCAATATTTCATAGCATTCCTTGAAATTAATCGCGCGGTGGTAAAAACCGGGCTGAATCCGTCAGAGAAAAAAGCAAAGTAGTGTCCTGCGGTGACCCATACCAAACGGCCACGGCGCTAAGATTATCCTTTTTTTCACTGCGGTCGATAGCTTTCTGCATTAGAGCCAGCCATTCCTGCGGTGAGTTTACCATTCTTAGTGCCTGTTCCATCTCGGCAGGTGTCAAATTATTCCAAAAACCATCGCTGCACAGCAGAAAAACATCGCCATCTTCCAGCGGCAATACAGCGCTGTAATCGTGGGGTTGCACGCTGTCGGTGCCCAGGGCGTTATACAGTAAATGACTGTTTATTCCCGTATTATCATACCCCGCGTCATGAAGTTGCTGCACCAGACTATGATCGCGGGTCATGTCATGAACCACACCGCGACGAAAATGATAAACGCGGGTGTCTCCGGCGTGGCACCACCAGGCCCGCCGCCCGGGTCGATCGATAAATAGTGCGGCAAGGGTGGTACTCATTTTCTTCAGTGCGGGTTCTGCCCGCTGCGCAGCACGGATGGCCTGTTCACAGGCGGCAATCATCTCTTCCGTCTGCAAAGGTGAAAGCGCGTTTTGCCCGGCAGTCTGCGAAAGCAGCGTATCGCGTGCAATGATGGCGGCCCGTTCACCGCCTGGGCTGCCCGCCACGCCGTCGCAGACGACGAACGTACCGAACTGCTCGTTAAGCTGTGTACCGGTGGCGTCCTGATTACTGACGCGTCCACCAATCTGTGACGTACTGCAAAAGGTGATATTCATCGATCCTCCTCGGCGCTTTGAGAATCTTTGTACTGGTTGACTTCCATTTCATACGCCTGCAAAAACGCCTCGCCAAACAGCGAGTGAAAGTCATCCTCAATATCTCCGGATGTATTCTGATAGTGGCGTAAAAAGTAGTCCCACAGAGCCGCCTTGCGCGATGTGCTGAGGGCCAGTCTGGGGATAGCGCTGTTCTGCCGGGCGTGTTCTTCCAGCCGCTGCGGGTTAAACGACTGAAGCATTGCGGCGATAATTGCCCGAATTCCGGAGGTCATCCCCAACTGATGGGCCTGTAAATCAACCAGCGCGTCGCGCACCGCCTGCTCCGGCGGCATAAACCCCGGCATCTGGCTTTGATAAATCTGCATCAGTACCGTTTTACCGCTGGGCAGAATTTTAAACGGATTGTTTGCCTCATTGAGGATCATGGTCATTTCGGCTTTGACCCCGCGTTTGAGGATTGAACGAGAGGAGAGCAGGGCGACCGTGCCCTGTGAGAACAGGCTCAGCATGCGGCCGGTCAGGCGCATCTGCTCTTCGCTAAGTTCAGTGGTCTGACCGGCCGCCGGCTCCAGACCCATACCTTCCAGTAATGCATTGAGCAGCCGCTGCTCATGACTGCCATCCCTTGCCGGATCGCCGTTATCACTGTAGCTGGTGGGAAGAGGGTTTATCGTCAGCCTGGCGGCAGCATCGCGTGCGGCGCGCAGTTCAAGCTCTTCCGCACTCGGTTTTTCCTGAACGCTATCGGGTAACGTAGCCGGGTTAAGAATCCCCAGTGGATCTTCCGTGCTGCTGCTTTCACCATTAAACAGCAGCAGTGGATCGTCCAGTACCGTACTGTCGTCTGTCCTGTGGGGATCGGTAACCATAATATGATAGTGACCAATCGTCAGCGTATCGCCGTGCATCAGCCTGACCTGTTCACCGCGGGCAAGGGAGCGTTCATTATGTATCACCGCGATAACGCTACCCTGGCTGGTCAGACGACATTCACCGGCGGGAGAAACATGAACCAGCGCCTGTAAACGAGAAATGGTGCGTTCAGGATCGGGAAGGACCAGATTGTTATCCGCGCTGCGGCCGATGGTGCCACCAGGCGGAGCGAAATCACAGCTTACGGAGACGTCCTGCTCCAGATGGTTTAAAAGAGTAAGTCGCATACTTCTGTTTTCGCCCCCGGATCAGTCAGCCTGGTCAAACATGGGTGGATAAAGTCCGTGGCGGCCCGGATTTTCGGCCAGAGTCGGATGAAATAATTGTGTAAACAGCTGCGCGGTTAAGTTACCGCTGTGCTTGTGCGTAACCAGCGGGCAGCCATCATACTGATTCGTCCACCAATAGCTGGTGTACTGTAGCGGATCGAAACGGCGCGAAACCTCCGGCCATGCGAGAGTCGGGCTATCGCGATAGCCAATAATCGTGCTGGCGTCGAGTTTTACAGTCTCAGGCAGCGGGGCGAGGTTAGTTATCGCCAGTTCGGCCTCATCGACGCTTTTCTGCTGGCGAACAGCCTGTTGCAGCGCGGTGCCCAAAGCGTTAAACCACTCTCCGGCCATTGCCAGTTGAACCGGGTGCCACTGCGAGACCGCGATCTTTTGTGCGGCCATCAGCGGCCAGACGCGACCCACCCGATCCCGCGACGGCATCAGGCAGCCAATTTGCACCTGCTGTACGCCAAGTGTGGCAGGCAGCGCAAAATTCCAGATCGGCGCACGCGCGAAGGCTTCAGTACAGTTATTGTGCAACTGTTGCCACTGTACTACACCGGATTTAAACCAGTTTGACCACTGGGCAAGCTGCGATTCGGGCATCCGGCGATGGACAAAATCCCCTGCTGCCGGGAGTTTGCCATACCATCCCAGTTCAGTGCTGGTTGCCATTTTGTTTTCTCATTATCAATACGCCGTCACGCGCGTAGGGTGAGCTTTGGATCTGCTTATCGAGAAGCTGGCTTAAATGCCAGTCCAGTTGCTTAAGCTGGGCATCGGTAATATCCGGTGGCGGATTTTTTGACAGATTTTGCATTACCCAGCCCCGCAGAAAACGCCCATCGTATGTCCGCGGCTGGTACAGCATCTGATAAGCGCGGATCGCGTCGCGGGTGAAAGATTCGTCTGCGCCGTTATCTTCCTGTAGCGTAAGCGTGATCGCCTGAGCAACGCGCGGTAGCAGCAGGGATTTCAGGGCATTTTGATACAGGCCCCAGCTAGCGTTATACAGTTGCTCACCCCGATACAGCCCCGCTCGCATTAACGTCGGCGGAGAGGAGAGCGAAAAGTCCGGCGCTTCAGGCAGTGCCACCAGGCTGTTTAAAAACGGCAGCAGCCCGGTAATATCGCCACTGTTGTTATCGCTCAGCGTACGGGCCTGCTGCTGAATTTCCGGTAACCTGGCGTCAATTTGTTGCAAATAACGCTTATTCTTATCATAGCTGGTGTACCACAGCCCACAACACGCCACTAATGCAGCAGCTGTGGCGGCATACCCCATACGGTGCAGGCGTTGGTTACGTAACTCCCAGCGGCTGTCACTGCCAGCCAGCGCACTTTCACGAAACACCACTTTGCTGAGCAGGTCGTGAATAAAATAGCTTTGCCCTTTATTGGCCGGAATGGGCGAAGTACGGCTGACGCTGTTCCAGCTGGCAATGGACTGCCCCTGCGACTGCGGCAGCTGGAGTTTACGCGCCAGTTCGCCCATCACGCGATCGAACGGCAGACCTTCCTGCGTGCCGCTGGTAAAGAATAGTCCACGTATGGACCAGGCCGGTTCACCCTGTCGGGGCGAGAAAATGGTGGTCAGATACTCTGCCAGCAGCGGGCGTAAAGACGCGAATTCCTGCGGAAAAAGGAAGCAGTCTGCGCGCTGCTGTAAATCAGTTTGCCTTGCCATATTGCAGGCGAGATCGTTCATCAGCTGGTTGCACAGCTGATGGAAATGGTGCTCAAACTGGGGCAACAGCGGGCCGTGTTCAACCGCAGTGGACTTTAGCGGGAAAGTGAAGCCAAAGACCTGCTCCCGCTGGCTTTTGTCGCACTGGGCAAAATAGCTCATAAAGCCTTTAAGCAGATCGCTTTTCGTCACCATGATATAGACCGGGAAGTGGATACCCGTTTGCTGGTGAAGTTCTGCCATGCGGCTGCGTAGTGCCGTCGCCTGCGCCTGGCGCATTTCCGCCGAGTCACTTAACAGGTCGGCCACGCTGAGCGTAACGATCACGCCATTGATTGGCTGACGCGGACGATAGCGTTTAAGCAGGGCGATAAATGTCTGCCATTCACTGGCATCACGTGTACGCTGGCTCTCCTGAAGGGTATATCTTCCCGCAGTATCAAGCAGCACGGCCTGTTGTGTGAACCACCAGTCGCAGTGGCGCGTGCCGCCCACACCTCGCAGTGCGCCTTTATTCAGGCTGTCGGGTAGCGCGAACTCCAGTCCGGAGTTCAGCAACGCGGTAGTTTTACCCGCACCCGGTGCGCCGACAATCAGATACCACGGCAGTTGATAGAGGTAGCGGGCGCTGAAAAAGCGCAGCCAGCGGCTACGGCGCGATGGGGAACTATTCGGAAACTGGATCTTTTTTAACAGTTGAGTTGCGTCGTGAAAACGCATATCGAGCATTTCACTGGTAGCCTGCAACTCATTCTGTTCGTGGCTGTTCAACTGTAATCGCGTTAGCATCCGTCGGTTATACCAGGAGCGATAGAGCTGGGGCAGCAGCATAAACAGCCCCCACAGCAGATAGCAGCTGGCGATCAGCAACTGACGGTTCAGATCGCTATCAAGTAACTGAAACTGACTGAGGGCCAGTAAAGGCCCGAGCATCCAGATCAGGGCGCAGAGGGCGCTGACGCCGAGCAGGCCCCATATCGGTCGGCAGGTAAGCAGGGCGAAAATTGTTTTCAACATCATGATTTTCCGGTGCTGTTACTGCGGTCATCGTTTTCAGGCGCGGCGAACAGGGTAATCTCTACACGCCTGTTCTGAGCCCGATTCTGAGCGCTGTCGTTGGGCATCAGTGCACCGCTGTCGCCCCGTCCCTGGGTGCGAATAGACACACCGGGCTGGGCAATCAGCTGCTGCATCAGGCTGGCGATGGCGGATGCCTGCGCCTGGGAATATTCATAGCTTGAGGGGAAACGTTCTTCACGCCGCGGTCTGTCATCGCTGAAAACGCTAATCAACAGCGTTCCGTGAATGGCTTCCAGCGCCGTGGCAACTCGGGCGATAAGCGCGCGCCCCTCGGCTGAAAGTACCGTACCAGAGGCATTGAACAGGCCGTCTACCGGCAGGATCACCCGGCTGCCACTGCTGGTATCCACCACATCAAGCTGATGAGCGGTAATCAGATCGCTAAGCCGCAAACGCAGGTCGGTTAACGCCTGCGGAACGGGGCCGCGCTGGCCAGCGACCGTTTCCGGTAGCGGGGTTTGCCAGATTTGCTGTAGCAGGGTGGTGGCGGTGTTGCCCAGACGCCAGTTCAGGCTGGAGAAGACCAGGCAGGCGATAAACGCGGCAATTGACATGCAGGCCCAAAGTGGCACCGGCGCGCGCCATGGTGCACCTTCATGCGGCAGCTCGACCGGGGGAGAAATACGGTTGTGATGCGGCGTATCACGGACATTAGCAATGAGCGTGGCAAGACGATCGCGAATGGCATCGCGCTGGCTGCGACCGTTCTCCATTGTGCGGTAGCGGCCTTCATAACCCAGTAGCAGACAGTAGTTAATGACTTCTAACAGCGAAAGATGCTGATCGGGATTCTGCGACAGTCTGGAAAGCAGCTGAAAAAACTTATCGCCGCCCCAGGCTTCGTTATGAAATGTTACCAGCAGTCCGTTACCTGACCAGACGCCGCGATTGCCCCACGGCGTTTGCGCAGCCGCCTCATCGAGTACCGTACACATGCAGTAGCGGGCGCCGATAATCGTCTCAAACGGCAGCTCTACCTTGCGGCAGCGACTTTCAAACAGGCGGATCTCATCAACCAGCTGCTGGCGTAAACCTGCCGGATCGTCATGGCTGATGGCCTGGCGGATCTGCACCACGGCGTTCAGCAAGGGAAATGCTGCTGCCAGCAGAGGATTATCAAGGGCCGCGTAGCTCTCGGTCGCCGGAGAAAGTTCTGGCATCATCAGGATTCGAGGATCTCAGCTGTGTGCTGCAGCCAGGAAAAGGCCCGCAGCCGCATAAATTATTTTATCCATTCACCGGCAGTGTGGCTGCCGCATCGGGTTCGGGTTATTGCAAGATCCATGTCGCCGTATCGCCGCTGCGGCAGGCTTTGCTCTGCCCACCCACGTCGACGCACTCTTTTTTACGCGCTTTGCGCGGGCGAGGGCGATCGTTGCGCAGCGTAGCGTCATACAGTTCGCTTTTTACACCGGCCTTCAGCGGAACATATCCTGCCAGCTGTTGCGGATCGTCGCCGGCAATGGCCAGCCAGTGGTCCGCTTCACCCAGTACGGTGAAGGGTTTTCCGGTTTCCAGGTAACGAACAATCTTGCCGCTGTAGTCGGGCCGGGTCATCACCGAGGCTTTATACAGCGCACGATATTGCTGGTTTACAGGTGTAAAAGAGGTGGGGGCCTGTACTGCATATCGATGGACCAGCTTCACGCCATTGACCTCACTGGTCACCAGAGTGTCATCATCCGGCTGTGACGGGGCCGTTTTGCATCCTGCGAGGGAAAACACGGCCAGCAAGATTAACGCGCTGCTAATTTTCACTTTGATCCCCGTGAATCTGTTCAGAATATCTGGCTTTAAAACGCGACAGCGCCGCGCCAGCCACGCTCTATTGCAACCAAAATGAATGTGTTGGCACATTTTTCGGTTGAGAGGAATAAAATTGCCCGGTTTGACATCAGGATACATCGTTAATGGTCTTACCTGACGTTTTTGGGAATAGAATCCATTGCAGGCGCTGAATGAACATGCTAGCAGTCGCCTTGTTTGCCAGATTTTGCCTGAAAGGAGTGATAACGGCAATTTGATTAGCGCTAAAAATGCTAATTTTCCTTATCTGCTACATAGTTGGCGTGAAAACAGGCGTTTGGCGCGATCCGATGATGCACAGGGCATCACCGGACGAGTGATTAGCTGAAGGCGTAAAATGAGATCGCTTTAGTCGTTGCCATAGCGGCCGATGATTCCGGCACCGGCCAGCGCGTGGCCTTTCAGCGCGTTGAGCAACTGGTCGCGGGTCAGCCCGGAAGGAAGTGCATCTGCCGCCAGATCGCTGGCGATAAGCGTAAAGATATAATGGTGCGCCCCGCTGCCTGCCGGAGGGCAGGGGCCGTGGTACCGATCGGTTCCCGGGCTGTTTTTTCCGCCGGTGAATCCGTTGCCGCTGGTCAGGTGGCCTCGGGCAAACTGGGTACGGCTGGCGGGGATGTTGTAGGCCACCAGATGTGAGACGCCGAGTCCTTTCGCTCCTTCAGGGTCAAAGACCATCAGCGCAAAGCTTTTGGTTCCTGCGGGAGCGTGGTTCCAGCTAAGTGCCGGGGAGACGTTTTTACCCGTGCAGCTGACGTTACCCGGAGTCGCACCGGCGAACTGTTTGTCCAGCAGGGCATTATCGGTAAAGTCGGGCGAACTGAGGGTGAAGATTTCCTGTGCGCCAGCGCCGAGGCTGGCTAACAGGAGTGAGGCGGCGAGTAGCGTTTTTTTCATTGACGTTCTCCGTTTTAAAGTGGTGCTGATTATCTGATGGTTGATATTGTCACCGGCTGGCCTGTCATCGCGCTGCGGATGGCCCCAACGGTGGACCGGCCAGCCTGCTTTGTTTATTTCCTTACTGTCTGAAGAAACGGACCTGGGGCCTTGTTTGAGTCTGGTCGGTGATAGTGCCGACGCTGGCTGGCCGTTCCCCCTTCCGGGCCGGTCCTCGCGCGGCGTTGCACGCCGTGCCTTCACTTCGCTTATCAGCCGGGCGGACCGATACAGACGGGCCCTCCCTGGCCCGACCGTATCTTTCACCCGCGTCCTGCGTGTGAATCCTGGCTTCTTCGCTTCGTTCAGCGCTGCGGATGGCCCCAACGGTGGACCGGCCAGCCTGCTTTGGTATTTCAGTATTGTCTGATATTGGAAAAGTGTCAGCCTGATTGGCACATCAGTGGCCGTGTAATGCGAAAAAGCGAGCAGATTAGTTGAAGGGGGAACAGCCTCTGCGGAAGTCGGGTAATCCGCAGCGCTGAGATGAAAGCATCAGGCCGGGATACGCCAACAGGACGTTGGCGTAAGGCTGCGTCGTGTCAGGGACGACGCGTCGCAGGCGGTCCGACAGGCCGGATGCTGGAATCGAAGGCACCGGGCGAAGCACGGCGCGAGGACCGCCCGGCAGCCGCAGAGGCTGTTCCCCTGACACACAGGCACCAGCGACTATCCAGACACACAGTGACTCAAGTCGCCACTAAAGTCGTGGAACCTGTGCACCAGCTGGTTAACGATCCTCGAGTTCACCTGAACGACGCATCTGTCCCCGGCGATTTTCACCGACCAGCCGAATCTGTGTTAAGGTTATAACTCGCCAATTTTGTGAGGCACCACACATTTAACCCGCTATAAAAACATTGCTTTTGCTATTTTAAATGCCTATGAACCGATTTATCCGCCGTTACCCCATCGTACTTTCTCTGCTGGTCATGCTGTGCGGGCAGTTGACTCAGCGCGTATGGGCCTTTGACGCTGAAAATCAGGTTGCCGAAGCCCCCTTTGACGACCCCGCCCGCTTTAGTCATATGCTGCAACACCTACCCGAGCTGAACAGCGGGACAGGCGACGATGTAATAGAAAAACGCATCGCCGAAGCGGTGAAAAGCATCGGGGAAGCCAGCATGGCCAGCGACAGTGATAAGCCGCTGCGTGAACAGGCCGAGCTGTGGGCATTCAACCGCTTTCGCGATTTTGCCGCCGAGCGCGCGGCCAGAGAAGGGGAACAGCTGCTGTCGCCTTACGGGCGTGCCAGTGTCTCGCTGGCGGTCGACGATGCAGGCAGCTTTAACGGCACGTCGGCGCAGTTGATTACCCCCTGGCAGGATAACTACCAGTATCTTACCTTCAGCCAGCTGGGCCTTGAGCAAACGGAATACGGAGCGGTGGGTAATGCCGGACTGGGGCAGCGCTGGATAGCCGGAAACTGGCGGCTGGGCTATAACGCTTTTATCGACGATCTGCTGACCGAAAACCAGCAGCGCGGATCTCTGGGTACCGAAGCATGGGGCGAATATCTGCGTTTTTCCGCCAACTACTATCATCCCCTTAGCGGCTGGCACAATCGCGGCAGCACCAGCCAGATGCGTATGGCGCGCGGCTATGACATTACCACTCGCGGTTACCTGCCGTTCTATCGCCAGCTTGGCGTTTCCCTGAGTTACGAGCAGTATCTGGGGCGCAATATCGACCTGTTCCACAGCGGAAATATGATGGACAATCCTACGGCGGTGACGCTGGGGATTAACTACACGCCGGTTCCGCTGTTTACGTTCAGCGCCAATCATAAAGAGGGCGACAGCGGCGAATCACAGGATCAGTTTGCCCTGAAAATGAACTACCGCATCGGCGTGGCGCTGAGCAAACAGCTCTCTGCCAGTAACGTTGATGCCGCGCAGTCGCTGAGCGGCAGCCGTTATGATGCGGTGAATCGTAATAATTCTCCGGTGATGGCCTTCCGGCAGCGGAAAACGCTGTCGGTGTTTCTTGCCACGCCGCCGTGGCAGGTGCAGCCGGGAGAAACGCTGCCGCTGAAATTGCAGATTCGCCACAGCAATCCGATCAAAGCAGTGAGCTGGCAGGGGGATACCCAAACACTGAGCCTGACGCCGCCCGCTAACAGCAGCGATCCGCAGGGATGGAGTATCATTATTCCCGCCTGGGACAGTTCGTCAGGGGCAAGCAATGAGTATCGTCTGTCGGTGACGCTGGAAGACAGTAAGCAGCAGCGCGTCACCTCAAACTGGATCACATTGAAACTGACTCCGCCGGTAGCATTGCAGGACCCGCGTGCGGAAAATTACGATTTTCTAACCCCCTGACGACGGGAAAGATGGCCCCGCTGAAATGCAAAAAGTTGTCAAGATAGCGCCCGAAAATATATGTGATTAAAGTCACAAAATACTCCTTCCCAACGTCAGGGTTTTTCTGCACAATCTGCGAAAAATTCTACTCACCTGCTCATCATGATCATCCGTCCGCATCGTCACTGGTTTGTTCGCCTTTTCGCCTGGCACGGCTCTGTGCTACCCGGAATCTGGTTTCGCCTGACACTCAATTTAATGATGTCAGTGATCGCGATTTTGTGTCTTGACTGGTATGAAACGCTGGGGATTAAGTTGACCCTTGCCCCGTTCAGCCTGCTCGGGGTGTCGATCGCGGTATTCCTTGGTTTCCGCAACAGCGTCTGCTTTGGCCGTTTTATTGAAGCGCGCATGTTCTGGGGTAACCTGCTGATTGCCTGCCGTACGCTGCAACGACTGGCACTGGCCATCTCCCCGGCTGAAGCGCCGCGCGTGATGTCGCTGCTGCTGGCTTTCTGCTACAGCCTTAAGCACCAGCTGCGCCGTACCGATGCCCACGAGGACATGCGCCGCTATCTTGGCGATGAGGCCGATGAGATCCTGACCCGCCGCTCACCGACCAACTTTATTGAGCTACAGCTTTCCAACTGGCTGGCGGTACAGCGTCGCAACGGTAATCTTTCTGACATTCTGTATGCGCATATAGATGACAGCATTAATCAGCTGTCGCAGGTTCTGGGAGGATGTGAGCGGTTGGCGAGTATGCCGATTCCGTTTGCCTACGGCCTGCTGCTGCATCGCACAGTTTATCTGTTCTGTACGCTGCTGCCGTTCGCGCTGGTGCCGGATTTACACTACATGACCCCGCTGGTATCGGTGTTTATCGCCTATACCTTCCTGTCGCTGGATACCCTGGCGGAAGAGCTGGAGATGCCCTTTGGCCTGGCCAACAACCATCTGCCGCTGGATGCCATGTGTACCAATATTGAGATCAACCTGCGGGAAATGAATCTGGAGCAGGAACTTCCGGATACGCCTCAGCCTGACAGGCATTATCGTTTAACCTGATATGACAAAAGGGCGATCTTAACGATCGCCCTTTGTTATCCCATCAGAACTGGTAGTTCAGACCGACGCCGGTGACGTCGTCGTTCGCCAGCCCCAGCGGGTTGTTGTCGCTGAGCAGGTTAACTTTGTATTCGGCGTACGCCAGGAAGTTTTTGTTGAAGTAGTAGTTCGCACCGAAAGAGACGTACTTCACGATATCCGCATCACCGATGTTTTCAATGTCCTTACCGCGTGATGACACGTAGGCCAGAGACGGACGGAAACCGTTCAGGAACTGGTATTGCGCCACCGCTTCAAAATTCACCGCTTTGTTAGCAAAGCCGCCGCTGATTGGCGTCGCGTTATGGGTGTTGCCGTACACCGTTGCCAGATAGATCTGGTTAGCGTCGTACTTAATCGCCGTTGCCCATGATTCCGCACGGTCGCCTTCACCACGCGCTGCGTTATTTTGTGCCTGAGTACGGCCAAGGTTGGCATAGGTGCCCACCACGCTCAGACCCGAGTCTGCATTGTAGCTGACGGACGTCGCGTAGCCGTCACCGTTGCTACGACGCACGGCATCGGTGCCGGTACGGTCGTTTTTACCCTGGTACTGCAGCGCCACATTCAGGCCATCAACCAGGCCGAAGAAATTGCTGTTACGCCAGGTTGCCACGCCGGTTGAGCGCGTGGAGAGGAAGCCGTCCGCGTAACCGGAGTCGCCGCCGAATTTCGGCAGCATATCGGTCCAGGCCAGCGCGTCATACACCAGACCATAGTTACGACCGTAATCGAATGAACCCCACTTGCCGAACTTCAGACCGGCAAAGCCCAGACGGGTTTTGTCGCCGCTCAGCGCATCCGCGCCTTCGGTTTTGTTCAGCTGGAAGTTGTACTGCCACTGTGCGTAGCCGGTCAGGTCCTGCGCAATCTGCGTTTCGCCTTTAAAGCCAAAACGGGCATAGGAAACATCGCCATCGTTGCCCGTATCGTCGGAGAAGAGGTGGCCAACGTTAATCTTACCGTTCAAATCCACCTTGTTGCCGTCTTTGTTATAGATCTCTGCTGCCTGCACGCCGCCAGTGGCCAGAAGAGCCGGTATCAGTAATGCCAGTAAAGAACGCTTCATCATGAGTAACCCTGTTTTAAAATTATATTTTCTTTGCATTTAGTGCGGTGGTGAAGGTGACATAAAAATATGTTTCATGAAAATTGAATATATGTAACAAATTATTTCAATATGATTTTTGACAGGGTTTTTATAAGTTATTCCATATGATGCAATACGTATTAGCTATGCATCTTTTAAGGGTTTGTGGAATTTAGTTGAGTTAATTACATGATTTTAATGTGGAAATTAATATTTCATTTTTATGAAAAACAATATTTATTTATCGCATTATGAGTGATTATTGAGCGATTTTGGCGGTTTTTGTTTTATGGTTAATTATCGAAATTGGGTTAATGCTATTTATCGTAAAGCTTTTCTATTAATACAAAATGTCCATATGTAATATCTGTGCTTTTGGGTTTTTTTAATTAATATATCTAAATAATACAGGCCGGGATTATAAGGCTGAGTGTTAAAAAAATGATTCCTTCAGCGAGTTTACGCTGAAGAGGTGGTGTGCACGGTTCTGGTGCGTGCCTGCTGCATTATGGTGCGTTAACCTCCTCTTTTTACGACCAAATTCTATCGGCGATCACATAAACAATATTTTATTTTACCAATGCATAATTCCTCTTTTTTTTGTGTGGCGAAGCCGGGGATTTACATTGATATTCACTTTTTATGCATTTATGATGAATAACAGGTTGTTTTAAGTTATTGATATTTGGTTGTTGAATTTGGTTTATGCATTTTTTTGCTGGCTGGCACGCTCTGTGCAATTTACAGTAGAGCTGCAATGAATCATTTCATTAACATTTAATACATCTTTAGTTCACCACAAAAACTAAAGGGTTAAGCGATAAACGAGGCCGCTATGCAACCGTCAATCACCCGTGAAAATTTCGATCAATGGATTGTTCCAACTTACGCTCCTGCCAGTTTTATTCCGGTGCGCGCGGAAGGTTCAACGCTGTGGGACCAGGAGGGCAAGTCCTATATCGACTTCGCCGGGGGAATTGCGGTGAATGCACTGGGCCATGCACACCCCGATCTGCAGCTGGCCCTGCAACAGCAGGCTGCGCTGCTGTGGCATACCGGAAATGGTTATACCAATGAGCCGATCCTGCGCCTGGCAAAGCAGCTGGTGGATGCTACCTTCGCCGACCGCGCGTTCTTCTGTAACTCCGGTGCGGAAGCTAACGAAGCGGCGCTGAAGCTGGCGCGTAAGGTGGCTCACGATGGCGGCAATCTGCAGAAAAACGGCATCGTGGCGTTCAATAACGCATTCCATGGTCGCACGCTGTTCACCGTTTCCGCCGGTGGCCAGCCTGCCTATTCGAAAGATTTTGCGCCGCTGCCGGGTGGCATTCAGCACGCGGTTTACAACGATTTGGATTCCGCAGCCGCACTGATCAACGACCAGACCTGCGCAGTAATTGTGGAGCCGATTCAGGGGGAAGGTGGGGTCGTTCCTGCTGAACCTGCCTTCCTGCGCGGGCTGCGTGAGCTATGTGACAGGCATCAGGCGCTATTGATTTTTGATGAGGTGCAGAGCGGCGTGGGCCGTACCGGTTCGCTGTATGCCTACATGCATTATGGCGTGACGCCGGACGTGCTGACCACGGCTAAAGCACTCGGCGGTGGCTTCCCGATCGGGGCCATGCTGACGACCGAAAGCCTTGCGGCGCATCTGAATATCGGCAGCCACGGCACCACCTACGGCGGCAATCCACTGGCCGGAGCGGTCGGTGGCAAAGTGATGGAACTGATCAACCGCCCGGAAATCCTGTCGGGTGTGGCAGAGCGCCATCGCTGGTTTGTTGACGGCCTGAATGAGATTAACCAGCGTTTGCAGCTGTTCAGTGAAGTCCGTGGGCTCGGTCTGCTGATTGGCTGCGTGCTGAATCAGGATTACAACGGTAAAGCCAAACTGATTAATCAGGCCGCTGCACGCGAAGGGCTGATGGTACTGATTGCCGGCGCTAACGTTGTACGTTTTGCTCCGTCGCTGATTATCACTAAACAGGAAGTCACGGAGGGGCTGGCACGCTTCGAACGCGCCTGCCGCGCCGTCATTGAAGGAGCCGCCGTATGATGTTTATTCGTCCCGTTGAACGAGACGATCTGGCTCAGCTGATGTACCTCGCCGGCAAAACCGGCGGGGGACTGACCTCTCTGCCCGTTGACAGCGATACGCTGTCAGCGCGTATCGAACGTTCATTAATGACCTGGCAGGGAAAACTGCCTCGGGCTGAACAGGGATACGTTTTTGTGCTGGCAGATGGAGATACCGGTAAAGCCGTGGGGATCTGCGCCATTGAGGTGGCGGTGGGTTTACAGGACCCCTGGTACAACTTTCGTGTCGGCACGCAGGTGCACGCCTCGAAAGAATTGAATGTATACAACATGTTGCCCACGCTGTCGTTAAGCAACGATCACACCGGCAGCAGCGAGCTGTGCACGCTGTTCCTTGACCCGGACTACCGCAACGGAAAGAACGGTTATCTGCTGTCCAAATCGCGCTTTTTATTTATTGCGGCGTTTCGTGACCGCTTTATGCAAAAAATTGTCGCGGAGATGCGGGGTGTCAGTGATGAAAATGGCCATTCGCCATTCTGGGATAGCGTCGGCAGCCGCTTTTTTTCGATGTCATTCAGCGATGCCGACTACCTGAGCGGCACCGGGCAAAAGGCGTTTATCGCCGAGCTGATGCCTAAACATCCTTTATATATTGATTACCTGTCGCCGGAAGCACGGGCGGTTATCGGCGAAGTTCATCCGCAGACGGCCCCTGCACGTGCGGTGCTGGAGGCTGAAGGTTTCCGCTTCCAGAACTATGTCGACATTTTCGACGGCGGACCGACCCTTGAGTGCGATATCGACCGCGTGCGCGCTATCCGTAAAAGCCGCGAGCTGGTGGTTGAGTTGAGCGAGCAGCCGGATCAAACCCTGCCGCTGTGCCTGGTGGCGAACCAACACTATCAGCAGTTCCGCGTGATGCTGCTACCGGCCAATATGCAGAGCGGCACGATTGCTGTCACCGCCGCGCAGGCTGAAATTTTACATTGCCGGGCAGGAGAGAACCTGCGGGTAGTGACACTTTGTCGTGAGGAGAAAACAGCATGACGCACTGTATTAATGGTCAGTGGCTGACCGGCGGTGGTGAGACCATCGCTAAACTGGACCCGGTAAAGGGCGAACTGCTTTGGCAGGGCAAATCGGCTACCGCTGCGCAGGTTTCCGACGCTTCTGAAGCCGCCCGGGCGGCATTCTCCAGCTGGGCACGCCGGCCGTTTGCCGAGCGTCAGACGATCGTAGAAAAGTTTGCGCAGCAGCTGGAAAAGAATAAGCGCGAGCTTAGCGAAACGATTTCTCGCGAAACTGGCAAGCCGCGTTGGGAAACGCTGACCGAAGTGCAGGCGATGATCAATAAAGTGGCGATTTCTCTGCGCGCTTATCATTCCCGTACCGGAGAGCAGGCTGAAGGTGAAAGCTCACTGCGGCATCGCCCGCATGGTGTGATGGCGGTCTTCGGACCTTATAACTTCCCCGGGCACTTGCCTAACGGCCACATTGTTCCTGCGCTGCTGGCCGGGAATACCGTGGTCTTTAAACCGAGCGAACTTACGCCGCTGACGGCTGAACTGACTGTCAGGTTATGGATCAATGCCGGGTTGCCTGGGGGCGTAATCAATCTGGTGCAGGGCGGCCGCGACACCGGTCAGGCGCTGGCGCAGGATAATCAAATCGACGGCGTGCTGTTCACCGGCAGCGCTGCCACCGGCTACCAGCTGCATCGTCAGCTGGCGGGTAAACCGGAAAAAATGCTGGCACTGGAGATGGGCGGCAATAACCCGCTGATCGTCGAAGATCCTGATGATATCGATGCCGCCGTGCATATCGCTGTGCAGTCTGCCTTTATCAGCGCGGGACAGCGCTGTACCTGTGCCCGCCGACTGCTGGTGAAAAAAGGGGCTGCCGGAGATGCCTTCTTACAGCGTCTGGTTGACGTGTCGGCGCGAATTCGCGTTGGCGGCTGGGATGATGAACCGCAGCCGTTTATGGGCAGCGTGATTTCATTGTCTGCGGCGGAAAAAATTTATGCCGAATGGCAGTCACGGGTGGATGCCGGTGGCCGGGTGCTGCTGCCGATGCAGTGGCCACAGCGCGACAGTGCGATCCTGACGCCGGGCATCATTGATGTGACCGGTTTGCAAAATCTGCCGGACGAAGAGGTCTTTGGTCCACTGCTGGCGGTGATCCGCTACGATGATTTTGATGCGGCTATTCGCATCGCTAACCACACGCGCTATGGCCTTGCCTGCGGTTTGATCTCTCCACAGCGTGAGAAGTTTGAACACCTGCTGATTGAAGCGCGAGCCGGCATTGTTAACTGGAATAAACCGCTGACCGGCGCCGCCAGTACCGCACCGTTTGGCGGAATAGGGGCCTCGGGCAATCATCGTGCCAGCGCCTGGTACGCGGCTGACTACTGTGCGTGGCCGATGGCAACGCTGGAATCGGCGGACTTGAATCTGCCTGCAACCTTATCACCGGGGCTGGACTTCAGCACTGAAGGAGAGACGCGATGAGCGCCCGTGAAGTCAATTTCGATGGTCTGCCGGGATTAACCCACCATTACGCAGGCCTGTCGTTTGGTAATGAAGCCTCAACCCGTAATCAGCATCAGCTGTCTAATCCCAAACTGGCCGCGCAGCAGGGTTTGGTGAAGATGAAAACCCTGGCGGATCTGGGTTTTGCTCAGGGGGTGATCCCGCCGCATGAGCGGCCAAACGTGGAAGCACTGCGGCAGATCGGTTTCAGCGGCAGCGATGCGCAGGTGGTGGCTCAGGCGGCAAAACAGGCACCTCAGCTGCTTTCCGCCGTCAGTTCGGCCTCTTCGATGTGGGTAGCGAATGCTGCCACGGTGTCACCCTCCGCTGATAGTGCCGATGGTCGTGTGCATCTGACGGTGGCTAACCTGAATAATAAGTTCCACCGGGCGATAGAAGCGCCGACCACGGCGAATCTGCTGCGGGCGATTTTCCGCGATGGTAACCATTTTTCGGTGCATGATGCGTTGCCGCAGGTGGCGATGTTCGGTGATGAGGGGGCGGCCAACCATAACCGTTTCAGCCACGGTTACGGCACACCGGGCGTGCAGATGTTTGTCTATGGCCGCAGCGAACGTGGTGGCGTAGCCCCGACCCGCTATCCGGCTCGCCAGACGCTGGAGGCCAGCGAGGCGGTGGCGCGTTTGCACCAGCTCGATCCGGCCCGCACGGTGTTTGCCCAGCAGAACCCTGCGGTGATTGACCAGGGCGTTTTCCATAATGATGTCATTGCCGTCAGCAATCAGCAGGCGTTGTTCTGCCATCAGCAGGCGTTCCTCAATCAGCCACAGCTGCTGGCCGAACTGGCTGAAAAACTGCCAGGCTTTACGGCGATTGAGGTGCCGGATAATCGTGTCAGCGTGGCCGATGCGGTGGCTACCTATCTGTTCAACAGCCAGCTGCTCAGCAAACCGGATGGCAAAATGCTGCTGGTGCTGCCGGAAGAAGCGCGCCGCCATGCGGGTGTCTGGGGCTGGCTCAATGAGCTGGTCGCCAGCGGCAGTCCGATTGATGAGCTGAAGGTGTTCGATCTGCGTGAGAGTATGTTCAACGGTGGTGGTCCGGCGTGCCTGCGCCTGCGGGTGGTGCTGGACGATGCGCAGCAGGCGGCAGTGAATCCTGCGGTGATGATGAACGATCGGCTGTTCCAGACGCTGAACGGCTGGGTAGAACGCCACTATCGCGATCGCCTGTCGCAGGCCGATCTTGCTGACCCGCAGCTGCTGCTGGAAGGGCGCGAGGCACTTGACGAACTGACTAAGCTGCTAAACTTAGGCAACGTATACCGTTTTCAGCAGTAACGCGATCGTTGCAGGGCCGGGGCATGTCCCCGGTCCCTCAGGGCTGAGCGGCGATGCTTGAAGGAGTAATGATGCAAGATTTTCTCACCTTAACCCTCGCCGGAGACCGGCCCGCTGTCGTTGCCGGGCAAAATGCCCAACTGAGCTGGCGATGGATTGATGAAGGTATTCTGGAGCTGACGCCAAATCACCCGGCGCAAATGGCCCTGGTGATCTCCACCGGCATCCACGGTAACGAAACGGCTCCCGTTGAAATTGTCGACCGGCTGTTGAATTCGCTGCTGAGCGGTGAGACACCGCTGGTGGCGCGCCTGTTGGTGATTTACGGCAATCCGGCGGCGATGCGGCAGAATAAGCGCTATGTGCATGGCGATATGAACCGGATGTTCGGCGGCAGGTGGCAGCAGTACGAAGACTGCCCGGAGGCGCGCCGCGCATGGCGTCTTGAGCAGGCAATGGAGAATTTCTGGCAGGTCAGCGAGCATGACGAGGTGCGCTGGCATATTGATATGCATACGGCGATTCGCGGTTCGTATCATCCACGCTTTGGCGTGATGCCGCAGCGTGAAACGCCGTGGCCGGAAGATTTTCTTCACTGGCTGGGGGCCGCAGGGCTGGAGGCGCTGGTGTTCCATCGTGCGCCAGGTGGAACCTATACGCATTACAGTAGCCATCATTTCCATGCGGCCAGCTGTACGCTGGAGCTGGGTAAAGCGCTGCCGTTTGGCCATAACGATCTGACGCAGTTTTCCGCAGCCGACAGGGCGCTGAGTGCGCTGGTTAGCGGCGGCACGTTGCCTGCGGTGGGGGTTCCACCGCTGCGCTATCGCGTTTCGCAGCAGATCACCCGGCATTCAGACCGTTTTGTGCTGCATATGGGGGGAGAGACGCTGAACTTTACCGCGTTTGCTCAGGGGACGCTGCTGGCCGAGGATGGTGATACGCAGTATTACGTTCAGCAGGCGCGGGAGTATGTTTTGTTCCCTAATCCGAATGTGGCTGAAGGTTTGCGGGCGGGTTTGATGCTGGTGGCGGAGGATGCCAGCGAGGTGATTGATGTGCCTGAGGCTGAGGGCACCAGCGTTTTTAGTCCTCCTGCTTGACTGGCTGGTTGGCTGGTGTCGCGGTGGCATTGGTGGCTGGCTGAGCCTCTGTGGCTGCGGTCGGGCGGTCCTCGCGCCGTGCTTCGCCCGGTGCCTTCGATTCCAGCATCCGGCCTGTCGGACCGGCTGCGACGTGTCATCCCTGACCCGACGCAGCCTTACGCCAACGTCCTGTTGGCGTATCCTGGCCTGACGCTTTCATCTCAGCGCTGTGGATTCCCCGGTCGCAGCCACAGAGGCTCTGCCTGTAGTATCTCCGTTGCTGTTTAAATCGCTAATCTGTTGAGAACGGATCGGTAACGTCGTTGTTGCTTTGGGAGCGGGGTGGTGCTGAGCCTCTGTGGCCGCGGTTGGACGGTCCTCGCGCCGAGCTTCGCCCGGTGCCTTCGATGCCAGCATCCGGCCTGTCGGATCGGCTGCGACGTGTCATCCCTGACCCGACGCAGCCTTACGTCAACGTCCTGTTGGCCTATCCTGGCCTGACGCTTTCATCTCAGCGCTGTGGATTGCCCGGACGCATCCACAGAGGCTCTGCCTGCAATATCTCCGTCGCTGGCTTTTAACAGGCAATTCTGGATTCCAGGAGCATGCTGGCGGTTCCCCAGGCTGGCAATCCGCAGCGCTGAACGCAGAAAGGAAGCCAGGATGTGCCCGCAGGACGCGGGTACAAGGCTCGGTCGGCGCAGGGACGCGACGTCTGAGTCGGTCCGGCAGGCTGACGAACGGAGTGAAGGTACCGTGCAGCGGCGCGAGGACCCGCCAGACGGGGGAACCGCCAGCTTGCTCGGAGCACTGAACTCCAGAAAATGCCAATACAGAGTCACTGTTCAGATGCAGCCAGTGCTGTAGAAACGATTTGCCTCGAACTCATCTTCGCGAGCCTGTTTACTATTCTGTGTAAATGCCTTCTTCAGAGGTGACCGTCCAGCCGGTCACCGAACTCGATAATAAAACGGCTCATTGCCATCCGCCAGTCCCTTACCGGCATGGTCCATTTCTGCGAC", "alphabet": "DNA"}, "features": [{"location": "[0:108](+)", "type": "CDS", "id": "<unknown id>", "qualifiers": {"locus_tag": ["ctg6_1"], "transl_table": ["11"], "translation": ["AKMSALGGVMRKLVHICYGVLMKQQTYDENYVAAA"]}}, {"location": "[752:1886](-)", "type": "CDS", "id": "<unknown id>", "qualifiers": {"locus_tag": ["ctg6_2"], "transl_table": ["11"], "translation": ["MKTVPALKLSALLVTTLPALAFATTYPLTVTDMDGQKVVIKQEPQRIILQDGREILSLALLDRDNPFKRVVSWNNLMKKQDTGSWNMLKSRWPQADKILDMGFSDQGEVNLETVIAKHPDLMIAQLRAKPSLQQTGVLKQLAALNIPVLFVDVELHPVQNTAASVTLLGKVLNQEDNAKAYTDFYQQKLTAIQNKVKDISPKPLVFVEPIAGIGGGGDACCFTHGRNGWGALVEATGARNIGSELLPGTSGNVAVEKVISMNPDYYVMSGSKRGGKASTVIPLGYNTSVEEIKESFDRLRNRNGVKDIPAVKAGKVAAVYHHFYNHPYNIIGIEMLAKDFYPQQFKDLNPTADYHQIIQKFTKLPDEPINIEYHPAE"]}}, {"location": "[1985:2099](-)", "type": "CDS", "id": "<unknown id>", "qualifiers": {"locus_tag": ["ctg6_3"], "transl_table": ["11"], "translation": ["MQMPDPEFGIPDAREDEHEDEGAGLGWAGLGWAGLGW"]}}, {"location": "[2438:3377](+)", "type": "CDS", "id": "<unknown id>", "qualifiers": {"locus_tag": ["ctg6_4"], "transl_table": ["11"], "translation": ["MKRTLLTGLLLSAMTLSSASFAADKGLIVIITPSHDNPFFKAEADGASQKAKALGYTTLVASHDDDVSKQNQLIETAIGRKAKAIVLDNAGADATVGPVQKAKDAGIPTFLIDREINKSGVAVAQIVSNNYQGAQLGAEKFAKLLNGKGEYVELLGKESDTNAGVRSQGYHDILDDYPDMKMVAQQSANWSQTEAFSRMETILQKNPNIVGVISGNDTMALGAEAALKAAGKTNVVVVGFDGSDYVRDSIINKGNIKATVLQPGWAQAQMAVEQADYYLTNGKAQKEEKQLMDCVLIDDANASKLKTFNLSN"]}}, {"location": "[3391:4000](+)", "type": "CDS", "id": "<unknown id>", "qualifiers": {"locus_tag": ["ctg6_5"], "transl_table": ["11"], "translation": ["MVTKLPLAVLLSASMLLSGCTVVDLDENGQPILPKDPAAKASFSSQTPQQIAQENWDSRVLKGAQDRALTWNDMKNKSTALKAETSSSVFVKATGTVTAVSDDAERERLLTVTINGESVPVAIGPVIRSNAIRDAAGFKFEEFTNQVQFARLTKALNQQNVQQLPKIDGSWVGKPVQLTLAVTLQPQRIEDAVAVVIKQEQP"]}}, {"location": "[3999:5520](+)", "type": "CDS", "id": "<unknown id>", "qualifiers": {"locus_tag": ["ctg6_6"], "transl_table": ["11"], "translation": ["MSHTDPIILQTRAVSMLFPGTLALDNVDYRVWRGKVNVIIGENGAGKSTLMKILAGVQQPTSGEIWLNGKQVQLSSTRAASKLGIGMVHQELNLFENLSVAENIFLGRELQKGVQPIDEKAQEARTAELMQRLDQAISPRELVANLKVGQQQLVEIAKALAENTDILILDEPTSALSKTEVEILFRVIRELTRQGVSIIYISHRLEELMAIGDTITILRDGRFQAEAQVSEIDVPWIVREMLGSEPVSSFLTPDRQFGPTVLEAENITCVGPAGNAVVNDVSFSVRAGEIVGIYGLMGAGRTELFECLLGTQPSYLGKLWLDSKPVPQRLSTADRIRMGMSLVPEDRKRTGIFPISSVASNLTIASLWQRLEHRFAISHKQEMAVVSSTVSNLSIKISSPEVAINALSGGNQQKVVIGRSLLTNPRLLLLDEPSRGIDIGAKADVFRMMVKLSEQGIAVLFSTSDLKEIMAVSDRILVMSGGKLTADIPRAAAEESALVKASAQGF"]}}, {"location": "[5521:6631](+)", "type": "CDS", "id": "<unknown id>", "qualifiers": {"locus_tag": ["ctg6_7"], "transl_table": ["11"], "translation": ["MTHLSGKAQSAPAMKAFNSREGLILLLLKMRTFIALILIVGFFAITVPDFLAVGSMVIMIKHIAINAFLALGITFVIITAGIDLSIGATLGLCGMIAGWLITKGIVLPAFGIAIFPSVWVVVPLVLLIGGLIGAANGWIITRYNVAPFICTLGTMYILRGAAMLTSGGETFPGLQGNPQLGNTGFDKIGSGYFLGLPWAIWMMIVLALVIAYVARRLPFGRQVYAIGDNERAAELSGVRVKRVKIFVYAISGLCAAIAGIVVSSQLVAAHPANGTAFEMNAIAAVVLGGTSLAGGRGTILGTLIGAFVIGFLADGLIMMGVSEFWQMVIKGIVIIIAVIIDQMQSRMQQKAAVVAQKALLVEAEATRTA"]}}, {"location": "[6810:7803](+)", "type": "CDS", "id": "<unknown id>", "qualifiers": {"locus_tag": ["ctg6_8"], "transl_table": ["11"], "translation": ["MTTYNYPKFGAGLWHFANYVDRYAVDGYGPALSTLEQIKAAKEVGDLSYVDVPYPFSPGVTLSQVKEALADAGLKAIGITPEIYLRKWSRGAFTNPDPVARAEALKLMNEAADVVRELGASYVKVWPGQDGWDYPFQVDHKQLWKLAVDGMRELASANPDVKFAIEYKPREPRVKMTWDSAARTLLGIEDIGLDNVGILLDFGHALFGGESPADSAQLIIDRGRLFGMDVNDNLRGWDDDLVVGTVHMTEIFEFFYVLKINNWDGVWQLDQFPFREDNVEAARLSIRFLKHIYRALDKLDIPALQEAQSRQDAMQAQRIIQNALLSSIEE"]}}, {"location": "[8145:8649](+)", "type": "CDS", "id": "<unknown id>", "qualifiers": {"locus_tag": ["ctg6_9"], "transl_table": ["11"], "translation": ["MWNLKSLFNKHAQEIQRFLQKRGHGPDVAADLTQDVFLRILGSAAPKRDDNPRAYLHMVARSLSVDLYRREKIASIDYLSEEAYCELPDESPDPERVTSDRQQLAVLDRGLTALPEQTRRAFELYRLGDMTIAEVAQELDLSVSHTWTLIRRAYQHLRTTLDDDAKH"]}}, {"location": "[8739:9699](+)", "type": "CDS", "id": "<unknown id>", "qualifiers": {"locus_tag": ["ctg6_10"], "transl_table": ["11"], "translation": ["MTEKMSQHEKLFEEAFDLIIRLHGDPGNPAARELAERWRARGKEHEAVWAEAVHLHGMTGRVVQARSQAEPQPVGISRRRFVLGGSVAVAAAATCLALAPGILLQMKASHLTSTGEIQQIPLEDGSEIILGPNSAIASRFTADERRIELLNGMAWLNVADDARRPFNAVVEGMQVVTQKGAFDLSRDADLLTVAVEQGAVDVATPGLSLSLNESVTAGSWLSLDRDGGLVERGTRNPQQFASWRSGMLVAESETVAAVVARISRWVPGKVLIASRELGEQRISGVYNLANPQRALAAVIQPYAGKVREITPWLTIISAV"]}}, {"location": "[9818:12533](+)", "type": "CDS", "id": "<unknown id>", "qualifiers": {"locus_tag": ["ctg6_11"], "transl_table": ["11"], "translation": ["MKSVKCKRAESRNGKKWLMAALFRTSAISLALMSMQQGAFAQTSPVSFNIPAGSLSGAIAEFGRQSGVQVSYPPEFAAGKQSAGVKGAVSSEAALGRILQGSGLSYQFVNSDSVTLVNGGAAANTSASASAADDSLLLGTITVTSRAGSDPADAPWQGASSRAHLSAEQVERFSGTSVGDFLSGIPGVLNGDGRNSGAVDVNIRGLQGQGRVPVLVDGASQETTVYQGYNGSTARTYIDPDFIGSVDIEKGASMGADSTGAVGGIVRMNTIGVKDILLPGHDFGVRLKGNFNTNSRSAPSPGTTGGLTNLGTYYSWDEFPSGFGDSSGTNRPSALKPTGGSGSIAIAGTTDAVDVLAAYAQRYNGNYFAGKRGGDDAHAVISGPTGPFGEVNVTDGNPLTAYRAGEEVLNTSRDTESWLLKGTFRFQDNQKFELGYSRYMTRYGNILGSQLMSYFNSQPYQGLLSTIDLATWTGRYSWKPEDSNLIDIKVDTFYSDVDNRVNSVFNSSGTLYPQYFWLASNRWGGNASNTSRFYSDIADVTWQYGGSFTRENVGLPDGVDEATMSGSRFGWRKEYSGFSTLEVKPLDWVTLSGNLRYSTFESFDRSPTLESPFTRKDHGWSPIFSLMVEPLDGFQAYGKYGSVLRSPSIFESITGPSFSVPTADNPVAPERNKSLEFGVNYLMDGVFLPDDKLRFHGAWFSNHIDNYITRGNIKRYTASGRENYQLGRMNLDYAEMRGIELSAQYDSGRVFGSVAWNHYTDIMFCAKDGVIHPAASRCAPGGLYNSFAQQQVPPKDTVTVNLGSRFLDSDLTVGTRISYIGSRFVEGLGADEGLGQVSGMYSIAPSDWKPYTLVDLYASYKLNQNATFDLSVDNLTDRYYVDALNTIPIPAPGRTVRGGVTLKF"]}}, {"location": "[12582:13188](+)", "type": "CDS", "id": "<unknown id>", "qualifiers": {"locus_tag": ["ctg6_12"], "transl_table": ["11"], "translation": ["MSDVSTQTENLTRAQRLKAATTSSHDSLDQRIMAGDPFASRERYGLFVKVQYQFHREIDALYESALLEPLLPDLAGRRRFPLIGQDLADLGQALPQPESATAFSTAEIPDIASALGWLYVAEGSNIGAGFLIKQAEKLGLSGEFGARHLAGAPEGRGRHWRTFTAALDQLPLDEAGEARAIAGAQQAFARVRELVEHYYAR"]}}, {"location": "[13465:14245](+)", "type": "CDS", "id": "<unknown id>", "qualifiers": {"locus_tag": ["ctg6_13"], "transl_table": ["11"], "translation": ["MNQIMKKSVLALALFGAAGAAQAVVVTNQSYTETGGIRVGQTTAAVPTPAAGVDGQLYGAKATFTHFASPTYQDASGAFHFSGREMVADGAPGPAGPGPDHTKLGVWSFAKVGTQDVWFGEWDGEATSGAVGTKTAGTHTVFYAGENGDVATTLPTAAPVSYTIKSINQYSGTLPTSTLSANFNTKVASSSGDINFTGGTISTVGTDVRLAATSVGVLSASGTGGTLDGKFFGTGASAVAGIVKFADRNKDTAFGGTKN"]}}, {"location": "[14415:15933](+)", "type": "CDS", "id": "<unknown id>", "qualifiers": {"locus_tag": ["ctg6_14"], "transl_table": ["11"], "translation": ["MPTVQLPVARYLTPRRAALSLTALLLATVTVTAVAQEREDTRRMLEMSIERQGAEREREILKDETATGQRPTLTIDGQTYQVDHTASALGQALYLSLQHQQWQAANRFLQEYLTLADRDPLLEHYARGMLARVVGENDTAITEFRKLLAQQPDFILGRLELARTLFDDAQEREAKEAFADALAIIDARDPQTSGVRKTIGAYQQALEKRGDWSGSFSFGPSWSDNVNRTSASRTCLISDSTGFCYYERALPEALKATGTDFDFSVQRRLAIKGHHGVYLRSLLYGTQYRNHGEFNETTVTLQGGYSYRDARQQLMLAPSFEYYEWGNDAMYGAPGVHGEWSYMLSSASLVKLEADYKDMQYRRADYARNFDGAQQSVYGTWYRELTPGWTVFGGLDFVNSHAKDPTAEYQQKGVRLGASLRFDAGFDGTLSASYRQRDYELYNPLIEVRRRDQEQNYTLVLRAPRWELAGFVPSLTLRHNRVKSNADWIYSYNRNDASLKLEYSF"]}}, {"location": "[16039:17248](-)", "type": "CDS", "id": "<unknown id>", "qualifiers": {"locus_tag": ["ctg6_15"], "transl_table": ["11"], "translation": ["MDRTAETLTADCCIVGGGPAGLMLGYLLARAGVQVVVLEKHADFLRDFRGDTIHPSTLQIMHHLGLLEDLLKLPHQRAEKLQAEVGGEEVTLANFTRLPVKCKFIAFMPQWDFLNFLAERASALPGFTLLQSCAFDDLITADGRVCGVRAIADGQTREIRARLVVGCDGRHSKVREKAQLSGKSFGAPRDVVWFRLDKREEDPQWGMGHKGPKQNFIMIDRGSFWQCGYSITKGQFGELEAAGIDAFKQQVATVSPFPADRLAELDRWSKLRLLEIRIDRLDSWAKEGLLCIGDAAHAMSPIGGVGVNLAIQDAVATANLLTRPLLNGEVSLHQLNKVQRRRQFPTCATQFIQIKMSGKKREPGQTSPIPRIVKRYRFLPYVFGWMIGLGFRRETPRRVGKA"]}}, {"location": "[17336:18269](-)", "type": "CDS", "id": "<unknown id>", "qualifiers": {"locus_tag": ["ctg6_16"], "transl_table": ["11"], "translation": ["MKKNLCALLLGTAITGHAAAAENVTLMLDWYVNPDHAPIIVAEQIGAFKAEGLDVKIVPPSDPSLPPRLVAAKKADLAITYQPQLHFFADQGLPLVRVGTLVNTPLNTVMTLDKNIKSPADLKGKKVGFSVTGIEEATLGTMLKHEGISSADITPVNVNFQLTGALLAGQVDAVIGGYRNIEALELQIQGKDPKVFNVEDYGVPAYDELVIVANRDDVNKPKIAKFLAALKKGNDYLQAHPQETWKAFASSHPELNTELNRQAWQKSLPLFARDPAHLDTARYQAYEQFLFDNKLIKKITPVADYAVEIK"]}}, {"location": "[18303:19065](-)", "type": "CDS", "id": "<unknown id>", "qualifiers": {"locus_tag": ["ctg6_17"], "transl_table": ["11"], "translation": ["MSHQQDSRLAKWGRGLTVFIGLVLLWWLATLSNIPAFLLPTPAAVAQALWEGRGFLAYHSLVTASEVVSGLLLGVLLGALLALSMVYSPRLQRWLMPLVLTSQAIPVFALAPLLVLWFGFGMSAKVAMAVLVIFFPVTSAFFDGLRRVNNDYLDLARTMGASPWALLRHVRLMAALPAFGTGLRMAAAVAPIGAIIGEWVGSAEGLGYLMLNANARMQTDQLFAALFILILMTVLLWVAVDSLLRRLINWTAE"]}}, {"location": "[19061:19802](-)", "type": "CDS", "id": "<unknown id>", "qualifiers": {"locus_tag": ["ctg6_18"], "transl_table": ["11"], "translation": ["VNGVISRPGIDIRDLTLRFGDRVIFERLNFSIEGGTFVAMLGASGAGKTSLLKIIAGLAKATSGSVTASDGLPVPGRIAYMGQRDLLYPWLTVRENITLGPRLRGEKADLAWAEHLLEQVGLSGHGDDRPAALSGGMRQRAAIARTLYERQPIVLMDEPFSALDAITRATIQTLAAELLADHTVLLITHDPMEACRLSHRLLVLSPHPAGIDDSHHIGGLPPRAPDDADLLKSQAELLQQLVRAAE"]}}, {"location": "[19798:20500](-)", "type": "CDS", "id": "<unknown id>", "qualifiers": {"locus_tag": ["ctg6_19"], "transl_table": ["11"], "translation": ["MPASMFEFGLFGRLRQNAGPHWEHYVAHPFLQQLGAGTLPEIAFRRYLTQDYLFLVHFARAYALLVTKFHTLPEIRAAAGSLNNIVAELPLHVGYCAGWGLNETQMEREPEATETINYTRYVLDIGHSGDALELLAALLPCVAGYAEVGLRLLADPATVMEGNPYASWMQNYSDQGYLDGVKAAIELLDRVGQQRGADARFDRLSEIFTTATRLEGAFWQMGLNAVENPVNAW"]}}, {"location": "[22078:23113](+)", "type": "CDS", "id": "<unknown id>", "qualifiers": {"locus_tag": ["ctg6_20"], "transl_table": ["11"], "translation": ["MSQSLYSRYVAARADHPQLYARDLAALLETSEAQLAAARVGHDARRLADEPKALLGALASVGELKAITRNDWAVHEQVGHYVNQQLDGHAGLILNPGGIDLRLFLKQWHSVFVLEESSARGVRHSLQFFDAQGDAIHKVYATENSDMAAWQQLIAQFAREENPELEVVAAQKQAFATEVDSARLEEEWRGMTDVHQFYMILHRHRLSRQQAFNSVSDDLARRVDNQAVEALLNRVQQDGNPIMVFVANRGAVQIFTGPLARVEPMRGWLNIFNPEFTLHLRDSEIAESWITRKPTVDGVVTSLELYAADGTQIAQLYGERKEGQPEQSLWREQLAELEESEVTV"]}}, {"location": "[23266:23965](-)", "type": "CDS", "id": "<unknown id>", "qualifiers": {"locus_tag": ["ctg6_21"], "transl_table": ["11"], "translation": ["VRVLIVITLLALAAWWSLPWLKSHLPPQWNPFIPLDVTDPPGWITRYKLQQLKGDPQACLAVLQRASAQGLVSFREEPLPKGECTIAQPIRISKFGPVSLSSSFLASCPMAVASTMYVTRSHQLLQQSEVASPLRRIEHVGSFACRNIYHRQQGQRSEHATAEAWDITAFQLANGRWLRVAKNWQEPASESAVLHILWRNGCASFGNALGPDYNAAHASHFHLGMRGSGFCR"]}}, {"location": "[25151:26369](+)", "type": "CDS", "id": "<unknown id>", "qualifiers": {"locus_tag": ["ctg6_22"], "transl_table": ["11"], "translation": ["MPLSALSFVLASKKSEITCLQQLLEMGRLVGAVSQLIHVLQRERGTANIFLCSHGELWAEQLSERALQVQLAERAVDDRLQTLDLSGQSMTNAPRLFSRIAAVLHSLSTLPLLRRQIQAQEIGQPEAMRQFNDVIRTHLALIFEAADISGDPPISRALLAMFSFMQGKELAGQERATGAAGFAARRFDEAAQQQLLDLIEGQERCLQTFSEFADARCLALWQQQLNADSSEFERLRRIACTRATPADNGGDTALRWFEVTTARIDGMKGVEDLLEDVLMACCRQRIDDAQASLAMQQQDIGEIPPHEPHYSALIPPQLSRSVLELVEQQSRQLQAMDTELAGLRATLAERKLVERAKGLLMQHHGMTEPQAHKILRDMAMNQNRKLSDVAEAMLAMSAVLGKKND"]}}, {"location": "[26649:27912](+)", "type": "CDS", "id": "<unknown id>", "qualifiers": {"locus_tag": ["ctg6_23"], "transl_table": ["11"], "translation": ["MTQDDKKMPAQFSRRRFIAGSAALGGSLLVPGLMNSVWAAGSDAPEKKEIRVGFIPLTDCSSVVMAAVKKFDEKYGIKIIPSKESSWASVRDKLVSGELDAAHVLYGLVYGLQLGVSGPQHDMAMLMTLNNNGQAITLSNQLKQAGVSDVASLKKVVDASAKGTYTFAQTFPTGTHAMWLYYWLANAGIHPFNDVRNVVVPPPQMVVNMKIGNMSGFCVGEPWNQRAIQDDIGFTAVTTQEIWPDHPEKILGTTASWVDANPNAARALTAAVLDASRWIDTSDANRIETAQTVAARAYINTPVETIQGRMLGNYENGLGKTWQDTHAMRFFNDGAVNYPYLSDGMWFLTQHRRWGLLDHDPDYLAVAKKINRTDIYKQAASAVGGINLPSSEMRSSTLIDGKVWDGSNPAGYANSFAMKR"]}}, {"location": "[27924:28839](+)", "type": "CDS", "id": "<unknown id>", "qualifiers": {"locus_tag": ["ctg6_24"], "transl_table": ["11"], "translation": ["MSANVKTKTVEPIEATSAEIVSINPAAMHAAPPVTAVKAPSAASLQVMMHRALQKALPALLGAIVLIAIWQIAAIGSKGFPTPLKTWEAAKVIFADPFYVAGPNDMGIGWNVLASLKRVAMGFGLAALIGIPAGFLIGRFSFIASMLNPIISLLRPVSPLAWLPIGLLLFQRAEPASAWTIFICSIWPMILNTAEGVTRIPQDYLNVARVLKLSEFTVMRKILFPAVLPYILTGVRLSIGIAWLVIVAAEMLTGGVGIGFWIWNEWNNLNVENIIIAILLIGAVGMVLEQGLMAIARRFSYDNR"]}}, {"location": "[28848:29646](+)", "type": "CDS", "id": "<unknown id>", "qualifiers": {"locus_tag": ["ctg6_25"], "transl_table": ["11"], "translation": ["MKNDKAIIRVQNVSQSFPTAKGPFLALDNVSFDIAQGETVSLIGHSGCGKSTLLNLIAGLSRPTEGVLLCDNQEITGPGPERGVVFQNHSLLPWLTSFDNVALAVNQVFSGSMSKSEMHDWINHNLELVHMAHAADKRPAEISGGMKQRVGIARALAMKPKVLLMDEPFGALDALTRAHLQDAVMEIQAWLNTTIVLITHDVDEAVLLSDRVMMMTNGPAAKVGEVLQVELARPRSRLALANDPMFHQYRQQVLQFLYEKHRAVA"]}}, {"location": "[29668:33919](+)", "type": "CDS", "id": "<unknown id>", "qualifiers": {"locus_tag": ["ctg6_26"], "transl_table": ["11"], "translation": ["MKKLTLIVVGNGMAGARLVERLCERAPGRFRILIVGEERQPAYNRIQLTPVLSGEKCFDDIITHDAPWYAAHGVTLIAGAPVTAIDRDACRISIGDRTLAYDHLVLATGSRAFMPPLPGNDLCGIHGFRDMRDVENILSGEVAGQPAVVIGGGVLGVEAAAALALRGMQVSLLHRGPHLMDAQLDAHTAELLRLSLATRGITSVLQAQTAAYLADHSGCVKAVALRDGREIPARRVVVAAGVRPEIALARAAGLACDRGILVNDRLYTSDPDISAIGECCQQGQLTVGLVAPCWQQADALAARLLADPIADPIAEPIADPTADPIAAAVSPTLAVRLKVTGIDLFCAGELHGGENAQIHSASDPFDGHYRRLLLRDNRLAGVVLWGDISDGPDYLSRINQTSFSQTPPSVFSPGDAPADSCPSPVKSEKLYVEATRSKAMSKPVLVMAGHGMVGHHFLQQLVERELHLHYQVIVFAEEKAPAYDRVHLSEYFSGRSAESLSMVEDGFFESSGIELRLGHCIGHIDTLHRFVVDHQGRQTAYDVLVLATGSYPFVPPIPGNDAPGCLVYRTLDDLAAIQACAAKGKTGVVVGGGLLGLEAANALKHLGLQTHVVEFAPRLMGVQLDEGGAAMLRRKIEALDVQVHTGKETRAIVAGETGGYRMEFADGGHLDTDLVLFSAGIRPRDQLARECGLEVGPRGGIVINDSCRTSDPAIFAIGECALWNGQIFGLVAPGYQMARTLADTLAGSEVAFKGADMSTKLKLLGVEVASVGDAHGRTSGSQSYSWVDGPGEVYKKIVVSEDKKRLLGAVLVGDSSEYSTLLQMMLNDMPLPASPEMLILPASSGAAPQSLGVAALANGAQICSCHNVSKSDICDAVKGGCGDMAAVKACTKAATGCGGCAALTKQVMEFALTEMGVEVKKDICEHFAFSRQEIYHLVRAGNIRSFEELIHKHGQGSGCEICKPLAGSILASCWNDYLLKPQHLPLQDTNDRYFANIQKDGTYSVVPRIPAGEITPDGLIAIGQVAKRYNLYTKITGGQRVDLFGARLEQLPEIWQQLVDAGFETGHAYGKSLRTVKSCVGSNWCRYGVQDSTGLALRLENRYKGLRSPHKIKMAVSGCTRECAEAQSKDVGVIATEKGWNLYVCGNGGMKPRHADLLAQDMSTDDLIRTVDRFLMFYVRTADRLQRTSTWMDNLEGGLDYLRQVVLEDSLHIGAELESEIDAVVGTYQCEWQTTLAEPDRLALFRPFVNSAEPDEAVVMVTERQQIRPATSQERAEHPASVVAQTVSAVQGWVDLCDVQAIPANAGMAARLANRQIALFHLPTHPQQVFTLSNHEPDSDANVLSRGLLGDVKGEPVVISPLYKQRFRLQDGRSVDDSQLALSVWPVKVENGRVWVQEQPVAAAVKTAEIIATVSV"]}}, {"location": "[33915:36585](+)", "type": "CDS", "id": "<unknown id>", "qualifiers": {"locus_tag": ["ctg6_27"], "transl_table": ["11"], "translation": ["MKSTPAATTLTTCAYCGVGCGVSMQPQGDAFSASGIKNHPANLGRLCVKGSALGETLDLQGRLLQPEIDRQPVSWAQALDAVAERLRAIISEYGPQAVAFYGSGQLLTEDYYVANKLMKGFIGAGNMDTNSRLCMASAVVGYKRAFGADAVPCRYQDLEQADCVLLTGSNTAWAHPVVYQRLAQAKKDRPEMRIIVIDPRQTATCDIADMHLALRPGSDAALFCGVLNAMAKCGRLDSDFLQQHTLGAAETLRAASEWTLARTAEFCGLAEEQLRDFYRLIGGSERLVTLYSMGINQSSSGVDKCNAIINLHLATGQIGREGCGPFSITGQPNAMGGREVGGLANQLACHMGFTPEDISRVGRFWGSDSVSQSAGLNAVDLFRAVEEGRIKAVWIMGTNPLVSLPDADRVRAGLARCPLVIVSDIMRDTDTTRAAHICLPALGWGEKNGTVTNSERCISRQRAFLPAPGEAKPDWWILSQVAQRLGFADAFAWQHPAEIFREHAALSGFENHGSRAFDISGLAQLSNAEWDGLQPIQWPVNAANPQGTARLFTDKRFYHPDGKARLIAVTPRLPLNAPSGAYPLVMNTGRVRDQWHTMTRTGKSARLMQHLSEPFCQFHPDDAPQIRTGDLLRVSSSHGWLLLRAQPDPLQPRGSVFVPMHWNSNFSQQARVDALIEAHVDPLSGQPESKHMPVSLRRWRAAWQAKLFVRGENNVPPLTPYWSRITQPGIAHFTLADSSRPTDWLAWVNEQYPTAGLICQTADLGDDGFSLLAWCEGELQLAFYARRRAPSVDRQAVVAAFSAPPQTAPQRLALLAGRAGSDKAPTGAIICSCFSVGEIPIADAVRQGCRSVQQLGDALKCGTNCGSCIPELKKIIAAQLSTLAAGEVK"]}}, {"location": "[36581:37457](+)", "type": "CDS", "id": "<unknown id>", "qualifiers": {"locus_tag": ["ctg6_28"], "transl_table": ["11"], "translation": ["MNTLQQALRMQQMATILAAGDRQQPVRAGEVWLVGAGPGDAELLTLKALRAIQQADVVVFDRLVSPPVMALIPDEALRIDVGKSMRDHTLGQDEINQLLVDLALRGHRVVRLKGGDPFVFGRGGEEMAHCQQSGVACHIVPGITAAMGCAAASGIPLTHRDLAQSVRFVTGHGAQGEPDVDWAALASARQTLVFYMGITHSDHISQRLVAHGLPASTPVAVIERGTQPEQRVLTATLDSLAPIITREKVKTPALLIVGEVVKMYRGDNDRSGSANKSGAENQSESAALTVS"]}}, {"location": "[37819:38503](+)", "type": "CDS", "id": "<unknown id>", "qualifiers": {"locus_tag": ["ctg6_29"], "transl_table": ["11"], "translation": ["MRVLVVDDDSTLCQWLSEKLHAHGHSCRLVHDGALALEAIEQEVYDVVLLDRMLPGMDGFSVLRALQGRQHPPVMLLSALDRDIDRVMGLELGAEDYMGKPFNMNELRLRLDIIVGRDKRRSEHSQVLTFADLKVDCLQRSAWRGGKRIELTDKEIKLLMLLMEHPGKVLSRTLLLERVWGYQFDPQTNLIDVHLSKLRAKIDKGFSLPLIRTLRSVGYCLGEVEKR"]}}, {"location": "[38505:39969](+)", "type": "CDS", "id": "<unknown id>", "qualifiers": {"locus_tag": ["ctg6_30"], "transl_table": ["11"], "translation": ["VSSVNNLREHGLRLRLFRRRALMKLHQWQAILANYDPAFLSTSNFRQAITIAYLFMMMMLGCIVGVSVLSESLLRTHVHDIITNDIYSYSAKSRLKTSESLVDFLRQERDEQSGELPMVMVLAADGALIYHNAPVTPARGHCGMDIECLKGLLGVAGSNQVIALAVRLDDGATFFRAYNIVPMMERLRTIPLVAGAGVFILLMCCLLVSSRFSQRNLNSVRQIREALRRYSTGEQHVRMPVSPWGNDFDGLCTDINQNLERIDRLMNQVRSTAGHVAHELRTPLTHLQNRLFSLGERDDLSGSVRREIDAATTEVQDVLALFRNVMRIGEIESGRCVHQFEQFSAQDLLNDLAEYYQPLAEEKQCLLAVELKASMPLFGDRALVFQAMANLIENSLKYAAERGRITLSVQLYRGWLALVVADLGPGIAPDLYPRATERFERLGQDGTHSGFGLGLSLVKAIAELHHGKLYFGSADPGLVVYLCLNRS"]}}, {"location": "[40328:40532](+)", "type": "CDS", "id": "<unknown id>", "qualifiers": {"locus_tag": ["ctg6_31"], "transl_table": ["11"], "translation": ["MKQLSAKLRAFFHDESGVTAIEYGILAAAMAAAIAAIFGDDGIFVKALNDKFTQIADQITGSGTTTK"]}}, {"location": "[40531:41089](+)", "type": "CDS", "id": "<unknown id>", "qualifiers": {"locus_tag": ["ctg6_32"], "transl_table": ["11"], "translation": ["MAIQSGVQIAWYVLLVVGLLWCVFSDLLQRRIPNRAVLLLLLGFLALCALAAEGIAGPLPRISGTLLQALPGAGLVFVIGFAMFLTGRLGAGDVKLMSVLCLWVGYGHQTRFVMITAIAGGVLALALPLLNTLTTGIALFIERLNSNLRINITPPPVLPDELSRGIPYGIAIAFGAAYILIWPQF"]}}, {"location": "[41238:42018](+)", "type": "CDS", "id": "<unknown id>", "qualifiers": {"locus_tag": ["ctg6_33"], "transl_table": ["11"], "translation": ["VEKTAVLVAARDLSPGDFIDPSALRWEETTESVSRSFYFVSGKDQENKLFGATLRERIPAGTRLSSNMLVRPNEPGFVAAVLHPGMRAISIPTSAVASNSGLVSAGDRVDVILSLRRDEQTQSAPSAAAPVVVPMLAAQTVARNLRVLAMNSQTDTDVRPRQDVDGDATGKNAPARPRNPVYQTVTVEATPQQAEVLAVAKEVGLLQLALRSPLESDDDADAGPSAVTRLADSTAIYGSNVKVKTFRADEAKVQQFQAR"]}}, {"location": "[42080:43538](+)", "type": "CDS", "id": "<unknown id>", "qualifiers": {"locus_tag": ["ctg6_34"], "transl_table": ["11"], "translation": ["MKMKPTDFCRRPAGKRLLTAVSWVLATLALPAAAVTQIDATSEIHLNVHQGRMLQLDEVPDSVLVADPEIASFELPSPGNVFVYAKTVGTTTLYAMDADGQVISAIRLVAEHDLAALKERLRREFPDAQIQLEASVPSGVIVRGSVETPQDAKKVIDSVQAWIGSSGGAGGSGGGGGQGGGAGGSGGGGGSGNAQPGSSTTSPNVVNQLKVRTPSQINIRVRVVEVSRKLTHELGFNWDASLNRGGNSFGFGSGALTDFFSATSNTFTREGGSGMLGYSSTGSDGSLSTLLSAMNSQGLASVLAEPNLTAMSGETAAFAAGGEVPIVLVTGNSISIDYKSYGVILRMTPTLLSGNRISLHIAPEVSELTSVGSVQLEGGSTIPALTVRRADTTVELASGQSFALAGMLRSSNSQTVDGVPGLSSIPVVGRMFEKESTSSEETELVIIATAYVVAPVSAGQLQTPGSGVKMIDAVTPEFGAAGYLY"]}}, {"location": "[43550:44216](+)", "type": "CDS", "id": "<unknown id>", "qualifiers": {"locus_tag": ["ctg6_35"], "transl_table": ["11"], "translation": ["MKNYSLFTLRLSGIALLMTTLAACSDRDISAERMERFNQPDLTAVKVKPSSLAVNLQVDRNGQGLTPESLAAVNQLLKQQGRLEKQTLTLTPWTPRGEQLANRLANALQNAGADKRHVRVMGRVPSAGRGGDLQLQSQALAVTNTRCQINDPNLLMVKPYEAVGYLGCANQSNLAQMVADPRDLIQARSLDDADGVVIVNSIERYQQNEVKDLIDINFDED"]}}, {"location": "[44231:45440](+)", "type": "CDS", "id": "<unknown id>", "qualifiers": {"locus_tag": ["ctg6_36"], "transl_table": ["11"], "translation": ["MSEATNSAQQEGEEWGTGLVAFIQGSGPQSQLREDLARLKRSDAQVLAGGLSAAAQWCEVNLPPQVLLVDLDGEAWPLPALESLMAMCGPQTRIIALGQGQDIGLYRALLQLGVTEYLVKPCTLDLLSATLAKCDGQQSGPEYARTGRTVAVVGASGGVGTSTVAAGLAQLMSGERHLPVALVDFDRRHGDQLLLQGVSESGGLSAVLESSQLDTRLLQRAMLQVDTRLHLLAQKPDLGPLSEPDADAVLHLGGSLCRMFNQVVWDLPGSFPNGALDVICCADLRIIVTELTVQDARNVKRIIQAIGDESEGQRLMLVHNQSHYAAAAPLTRAQFEALVGRPLDLVLPHAGVGLGQSLSLGALDLAASGPFRQAMRQLVDLACGQRLQPVKKNWLNGLLKRA"]}}, {"location": "[45465:46833](+)", "type": "CDS", "id": "<unknown id>", "qualifiers": {"locus_tag": ["ctg6_37"], "transl_table": ["11"], "translation": ["MLMRKPATPRREEPVRKPDAAPQAASVAEVPEPRQVSAAPRPQVESRNGNRRLIRSQLYDLIDAGRAAAMSRDKLLLQIQSAIRQLCDDQRLQLSRQEEELIAGEMLDEMTGIGPIQPLLSDDTVNDILVNGAGQVFVERFGKLELSPITFIDEEHVFNTAQRIAAGVGRRIDESSPMVDARLPDGSRVNVITYPLAIDGTTISIRKFMRRNLSLEHLASQGCMSPAMADVLNKAMQARLNVIVSGGTGAGKTTLLNALSQKIDSTDRIITIEDAAELQLQQEHVVRLETRPVSAEGSGKVDQRDLMRNALRMRPDRIILGEVRGGECFDMLQAMNTGHDGSLCTVHANTTRDAVQRLENMVMMANMQLPLMAIRRQIASAVHLIVQIERMRDGMRRVVAVSELCGMENEVLQMQDLFNFRVTGSDGQGRITGEYVQTIQRPQFYADKAHLFDAH"]}}, {"location": "[46842:47820](+)", "type": "CDS", "id": "<unknown id>", "qualifiers": {"locus_tag": ["ctg6_38"], "transl_table": ["11"], "translation": ["MNAFKLNLITGLVFLSVLIVVLAVSHWRRQRQLDEQRRLRFAQILGEGAEAAGEEDVSILRSQAQTPLASVPLLGPLLAKLWQQLAFIGWQPTLRKRLLILSAVGLLVGMTLGQRTPMPLTFGLLFSVLVTLAIAVLLFRSSLQKHLHQLREGLPDAIDAITRSVRAGVPVANTFGQVASHLSGPLATEFRTIDHWLKLGIPLRQVIQTSAGRVPMAEYRFFAVILIINQEAGGRLGETLERLATTLRQRRELAMKVQSKTSEARASAKIVAALFPCCLGYMYLKSPEDITFLFSDPVGSTILIYALCSITLGMLITHLMVKRIA"]}}, {"location": "[47833:48802](+)", "type": "CDS", "id": "<unknown id>", "qualifiers": {"locus_tag": ["ctg6_39"], "transl_table": ["11"], "translation": ["MSHNPDSMLWLALLLIVAGLWLLLRSRRSGALQRLQARLAPHIGGGDAEQGGTADELSILRNQGAALSPQLEKVLLPVASFGERMAGSDRDRQQLRRLLDLAGFRRVETLGWLLSGKLAFGVALGLLLNIGALPAGDRFSLTGLAAMLIGFFVGGLLPEFWLKMRAAGRGEKLARAVPDALDLMVVCAEAGLPIGRVLQVVSKELGLSAPEMADELRYTAAELQILADRNTALYHLAERTRVAEIESMVATLLQAERYGTPLSQALRTIADESRKTLLLTLEEKAGKLPAQLSVPLMALILPPIIAIMAAPALLRVIRLLAQ"]}}, {"location": "[48816:49671](+)", "type": "CDS", "id": "<unknown id>", "qualifiers": {"locus_tag": ["ctg6_40"], "transl_table": ["11"], "translation": ["MLMKNAPSLFTPRLLLALICGLMLAGCSSGLALKGSKDEGLKLARLLRDQGRLEAASEVYARLDARGKLSGAEMLEYATVSAPVQQPAQALALYGRARNALGGNIDKMADTEALALCLGMGRAELALGRMTTAGKDFECALRRDGSNATALNGMGVLLDAQGRHDEARRRFEQALQSEPGNVAVMNNLALSWLSSGQPDRAIGQLRTADMNNPSLRLNLALAYLYKGDESAARDTLSHLAASDRIDGLIATLSTRADELKQKGGNGNPLLLASTQMLPLSENAQ"]}}, {"location": "[49667:50174](+)", "type": "CDS", "id": "<unknown id>", "qualifiers": {"locus_tag": ["ctg6_41"], "transl_table": ["11"], "translation": ["MTGGKLRRFSAAARCERGVIATELAFLAPVVLVGVMMLFELARIGLVIGIGSVALDNAVQSFRLDTLESESASNMADSLRSRMVKAGYGYISADDLSVSVLHFDSLSELGGLTVSDDEQGENRQKLPVWSVTVQIKKEFLSPLPEVLSLGNTFRYQYKHVFGTELNDE"]}}, {"location": "[50166:50754](+)", "type": "CDS", "id": "<unknown id>", "qualifiers": {"locus_tag": ["ctg6_42"], "transl_table": ["11"], "translation": ["MNNLLRRLWRQQHGSLAVETALALPIVLAAGAVLTDLITVELEREHMEQRAGAIASVLAMQSELSRQGLSGLLAATIPDQNTGSYQMNIANVRQNRQVYWQLSRGNNTGICTDNVVPTGSTWPGELPEVNEESGKENVSMIVVELCRNGSDITMLGGLTVKNQLKATAVNRVTRNTLTLDATLAAEAGLEEDADE"]}}, {"location": "[50746:52324](+)", "type": "CDS", "id": "<unknown id>", "qualifiers": {"locus_tag": ["ctg6_43"], "transl_table": ["11"], "translation": ["MNNSLSVLNRAVRRFCRQEKGAGTAFYVLGMMALLVSGAFILDSVQTTGDAAQIKRAADAAALAVGRESLIKNNSSFGDGEKQQLAWEYVRTNLGLNSRLAEQLRISDIAVSEGRTDKAHRTFTVSVSYASDPELLDVGSQEQEIYSTAEVIYRPAELAMILPNTSSEQAGDLAVLRRLTNTFADDFLTDFPDRRMALVPYSQSVSVWDADNWSTRIRSWSLTQALTPVELTSLFRNNDYGIASMASRMMPDLQSKRMCLYRGLDQGDNYFWEEAPAKSFWIHYRHDLPINATWMPFIQWVGPNPDFGQATGVNDTRFIVGDKGCPTAALLPLTDDLGKISDRLDQMESQFNVNYAIAMGWGAMALSPAFRGGDGWGDSEYPLDFNDGGSGNLKVIVMMANTTGDWFDTDSYNAWVGEAIDGGEETGQATTAATARFRSLCESFRNRDIKFYFIGVRPGDPEDFGRGLFDRIALPGLQVCTNNNGGSVEFADSSSFSGAESQISNKLDDILASIDKQSSSVRLIE"]}}, {"location": "[52361:60044](+)", "type": "CDS", "id": "<unknown id>", "qualifiers": {"locus_tag": ["ctg6_44"], "transl_table": ["11"], "translation": ["MKKSSTRPAWSLTLALEPRMMFDAAAVTTAADVADATAVATTAPVATATPASDAVFSIDASGTPGADVHLFSNASVSADSTGHEISKLTISVNTSGSNQALVIDGTAITLTTTDAFGETANSHYSYSVAIADNTTTITLFLTNAGTVTPDAVESLINGISYRALDGEVGNGTVTVRLGNLSDVDGDTTDLDISSTVTIDNDKNLAPEVDSSGDLTLLDDLTVSDLADGANAVSYSPDGAFAYVASSKGSVVVYSVSDSGVLTKLQTFSDTANFAVTSGMAVGDKAVYLLNVVPNEGGYGSTSAIITLTRAADGTLTFASKEAIGDTPTNMAISEDGKQLYISSDVNGIYIYDINAQGALTFTSRLTTNVDRHAGLTSVGDYVFVMNPGGEFETLTVLKRVTKDGVNTLEEVTNTTVTSTRDFTYQYQVTASSDGSVIYTLNTNNGKLIAWSFNGSVLTQIESRTISSAKDVVISSDNTLLYVSTSSGELSVYAIASTGALTLVSSQTTGGSTALASNGTSLAVVGGSSVEVYTSLITYTVGGSPVAVTTGMNVSDSNFDALNNGAGNYKGASITLTASGSSDSQYSFASDGGLTQQGSQLLLNGSVIGTVAASGNTVKITFTADVTTATANQVLQQVMWATTGTSSALVTLSVVVNDGQLNSNTGTVLLRVNTSPLLNQEVAAGYTLPQATTETDYWLELPALFSDADGENLIWSVTGLPDGLTFNTETHTISGSTTAVGTFSITISAKDSTGASASLTLSLAVAQIDNRAPQTNWDASSQLSSAVVNESFTLKLDTTLFNDADAIYGDTLTWTVEGLPEGLTFDAETLTISGTATSLSDNYLTITVTDKSGDSASRDMTLRVITADEAANTTPTLGPQSSSLIYTSKGGLENYGYYVDAINLSEDGTSLVVVGGTSTNWGGTIYVSVYSRDTSTGELTLQKTYTQGSVNDGNDANGIEIDGIQGTTQSAFSADGNTLYLSGTNSSGKAVLQAFTLGDDGSLTLISGAEIGATAVKLVVSDDGSSVYAVSASGLYRYSVDAQGKLTAQESFTGLSSVLSMSLGANGTLYVISSTGNMSLYSTDSSGVLSYAGKLTRDGTALTWTDKDGNASSAGTLGSSSGLNGTFTQMSVSDDGYVYVVTGTNGYLTVLHYDAANGSMSLISSKSVSSEVGGFPMSVTVSADGTALYVGTNAASLAVYTIGEDGSLTFRNTIQGDGAMIAVAVSADGKSIYGGSRYYKSGLRAFDSSTELVSVAWTERGSSEIASQLVLGDVDYDAANGGAGNYNGATITMEREWGANADDSYSLKEGNGLTLENGNILLNGTAIASFTVSEGTLTVTFIADVTTAVANQVLHQISWQSTSKAPGSTLTMVVSISDPWTTASQSVKVNITEINDAPEVSSQATDPTYRDTSGSTLVFSNTVVDTIEDGQSIVQITLSVSGLVSGESDYLVIDGKNVLLADGVRVLTDSNIVVTVSVTDGVASVTLVSDAGISAEKAQTLINTLGYGNPDAYIGSREIVLTGIKDNGGTALGGSDSTDLDIHSVITLQAQDAGPQLSSPDSDKLSWAGSLSEVSGLGTITQSVLSDDGTSLYVIDGSGKIALFSRDTATGALTWLGNMDSGLGKIDKIALIDNGSKLVISTSGVPEGGSDDDYNYSINTFSIGADGTLTQDDRMEMWDISSVLVSDDGLTIYVYNQSGLSAIAIDAETGKMTNLGDVEANAFDPPHLWQPVAQAISGDYLFIVTDPVSSQFPNAIIVYQRQADGTLALLGAVFDQDTDASGSKLSIGSPSAITASEDGSLIYVATSSGLQIFSLNQKSGQIVQTGVMSDISGVTALATSSDSLYVTLSDGTLQAYSIGNSGQLTLTSSWSSSEYAALNGATKIITTSDGGVIVSGSQLASLITVVEEVRYTVGSGAELNFSSDVTLKDKALDLLNDGSGNYGGASVTVTDSSGLGSFAFTADSGLTLNADGQVLDNGTVIGSFSQHDGVLVVTFADGVSSATAGRVISSLVWNNVDNSTGCKVTLSLIVSDGELTSGAWQQAVTINHAPQSTDVSYQPAVITLGTAYTATLPQGMFTDADNDTLSWSISGLPDGITFDAATRTLSGTATSAGVYSLTITVTDGDGASATRQLELRVNTTPELGTGETSFSVSSGTAISVALADTLFTDADGDALTWQADNLPAGLSFDAETHTLSGTLPSGRYTLTLTATDAWGASVSRTLVLLANRAPQVTDATFTPDQPIAGINWQQTLPADLFNDADGDDLTWSVSGLPDGLSFDADSRTLSGRAATDGSYLITVSVTDPYGGVASRTFTLTIQPAGAGVSPVVMTPVTLFPQADGDAERFIWQEHEPEFIPVSAEAPRDPLVLSDTPVLASGPLDYQATPWQLDPLMPALMPTLEKVNFTSRTADNPALARATTWRGEWHDSGNGQQVYALPPGLAGRGGIVSVQLANGRPLPEWIRYDAARSELQINAADAGRVGQVQLRLERAGGAPALLLTLHGSESARAVAETSERFLIPTTGVRAQTQPDVAFNQGVSHSLNALRGDGDDLLQALNALARD"]}}, {"location": "[60063:61818](+)", "type": "CDS", "id": "<unknown id>", "qualifiers": {"locus_tag": ["ctg6_45"], "transl_table": ["11"], "translation": ["MNNFNTMGTLSVTHFTSVSAPVQAPFSAPRRLSLAVALACSLLAGCAVTPEAMTPAEQVTQAMTDRTQMFSDQEPVRGNITLDEAIARALKYNLQQRVALMEQAMQDDLRSVASLDMLPKLAARAGLQTRDNVAGSSSQSVTTGQQSLESSTSQDQTTRTADLTMSWNVLDFGISYVNAHMQANKTLAAEERRRKVVADITRQVRTAWWEAATAQRLKPEVTRALGEAKRSLEYARATERERLLPPVESLRFQKNMLEMVRQLEVVDSDLALAKARLSSLMNLPPASDFSLVVPAESSMVAPKMSYTLGDLENISMVRRPEIREESYEARNAVLETRRSLLRLMPGATLFAGVNGDSNSYLVNHGWASAGVQVSGNLLNVLAWSSVKRAGESAEQVAEARRQAMRMAVMAQVNVSWQEYLSSVQMFNRYQELARVQQGIYQQTDLSYRNQAATQMEQIRVSTETILTTRARDRSFAVMQNALGSIWQAAGLDILPDRVNDTSLAALSSSINSTSKQIENGAIAVPALGAPTGNVTTAAPSAALLAASRPAPAPTPAQQAVSSQPYAVSSGNMWDSYSSLSGGAQ"]}}, {"location": "[61817:62579](+)", "type": "CDS", "id": "<unknown id>", "qualifiers": {"locus_tag": ["ctg6_46"], "transl_table": ["11"], "translation": ["MSKKRAYPLLLALMMVCADRALAEDAPPEPVRVQLSAVQQTTLSSGIAARINTLTVKEGDRVKQGATLLSFDCTMLKEKLNYASANEQAARKKLAVANRLDRLNSISVSDVEQARSAVSMAQAESGVNRAMLDRCVLKAPFSGRVTETLVRNWETVPEGKPLLTLYDDSAFELEMIVPSRWLRWLKAGTPFTVALDETGESYPAKIVRLSSAVDPVSQSVKVFGRIEEKGDGLLLPGMSGAAQFSLPADTAAQ"]}}, {"location": "[62575:63916](+)", "type": "CDS", "id": "<unknown id>", "qualifiers": {"locus_tag": ["ctg6_47"], "transl_table": ["11"], "translation": ["MSEMNHAAAAEGHLRALSELLRLQGRVRELASSDELAFFMVNETHRLTPYRQALLWDGASGRLRAVSGIAAPDGHAPFSQEMARLCSHWQQSYSQPSRLDASVLDPADRAVWQEYLPAYGLWLPLPAAQGETALALLLLRETPWQDGDLLLLKELGGAFGHAWYGLNNRRGAKRQKPKRGKVIAACAVLLALMLIPVRQSVIAPAEVVAHRPALLRAPLAGVIDEILVRPNQAVKKGQALVRLDSRELQNQLESARQQFAASDGEYRQAQQQALSDTDAKAQLAVLASRREQGRTEMAFLQAQLARTELVAPRDGVAIFDDVSDLTGRPVAVGEKIMLVADPADSELEIQLPAADAIALAPGADVRLFLNVAPDKSVAATLQQTGYRAALTAENIMAYRLRAGFSQPDPLLRVGLKGSAKIYGERTVLIAWLLRKPWSAMRVWLGV"]}}, {"location": "[63918:66168](+)", "type": "CDS", "id": "<unknown id>", "qualifiers": {"locus_tag": ["ctg6_48"], "transl_table": ["11"], "translation": ["VGASVNGTAPGSHPDSEAALAARGVTAPGVEALLHSGGASAARSAANSAPLPPLREELILHRGPANWDGSPSWTLEDPQRGRFFRLGWLEMALLSRWSLGDRQRLIAEVNQRLPLEIGDEDVENFSRFLQFHSLTRPEGEAALKQFLNQQQQSRSVWWRWLLHNYLFMRIPLLHPHRMLQRLLPHVELFYRRPFWLATLAAGACGLLFASRQWQTFLHTFLHFFTLEGALLAGGTLVVTKCLHELGHAFTCTRYGARVSTLGVALLVLMPVLYTDTSASWKLPKRRQRLAIGASGMLVELALAAWATLAWSFLPDGMWRSAAFMLATTTWIMTLLINLSPLMRFDGYFLLSDALGVPNLQARGFALARWRLREWLFGLGDAPPEQWPDWLRRTLLSYAFATWVYRLFLFTGIALLVYHMAFKLLGMALFAVEIGWFILLPIWQELREWTKRRKDYRMNRHLGVTLAGVTLTLLALIVPWQRIVTAPALLRAAEQHSFYMPLAGRVGEILVKPGQQVKIGEPLFILQADGESHQRQQLEKQVATLNWQQQYQLMNRRAAQNHQRVRQEREAANQRLQVLEQQQQALTVRAPAEGVMVDQMLPLTPGEWLPAGEWLGTLIGPQGGVVEALVSEQDWRRLKVGDSGTFYPRDASRAASDITVVDIEHAALADMKPLAELASVYGGPVATLSDAQRRLMPEQAVYRVVLKLPADSPAPQQVLSGTVSLKGESQSLAVKLWQRVHAVLIRELSF"]}}, {"location": "[66283:66583](-)", "type": "CDS", "id": "<unknown id>", "qualifiers": {"locus_tag": ["ctg6_49"], "transl_table": ["11"], "translation": ["MAKITAAILLTVIPLLSTGCISLSPSEKPSATPPQLKQTGKTQLWNDATLFGKVPATLQHEGDVKCAAQHKGAAIGYHPHAKKADGSYFQGNAYLCSII"]}}, {"location": "[67325:69413](+)", "type": "CDS", "id": "<unknown id>", "qualifiers": {"locus_tag": ["ctg6_50"], "transl_table": ["11"], "translation": ["MAEIFQWDRFAAVLAHASFSMDPALRDIPAGTLALGLSDCSSEGIALNCKNSQRYRSVSAWLWNFNDAERQALKARAQTNPVSRVVIEDFSLDSCFAWLLYSALTLSETDEFPPGLEKWVSYIDQWEQGSYLDGDDFSRSAACLHTVFAHAQLNAASDEQHQYDAARLQSGFTRCIKLLSDLVNQTDAPLNGILPVASAEYQAAAAALAYEHQLYQLAIPRAATCQLLVEQSDSQRKVLIDALFLNEQHASGLFKIFARNDRTRSWSKNGFTLLGIYRPQEQGTGNDVVISVDPKSGVSLKNIWQALEQEENVRWNGQRPDDKPRLLRSYSNAAGPLPGSPNQPWWDDAGNYTLLGAPKRLESGELGSKLDWWQDILPLIWQQGFVDHLTPRLQQVDYTTTVSEGQKRVCAWRWSQPDSRIQQSDTSSYLVDTPTFQGWLAGTSQATPPVTPYALPQSDRYEAYWQSDVLVVSHQQGVSLFSRSADNPALDGLLAVARRIATLSDDYAAFLTQIRQIFKKWPKQLKQHASSIEDKQWEEEIFALRVNALNVLNSSETLFSSADENRLSEMLQRQWGLHDQRGTLFAQLDRLDQLMQDAIARQNSRRHRIYGSLFSALGMGIAASHVWEPVRDILTTNEYEWQLMLFKEPDVTTQHLADIAGQSAHFELITLIVFVAFALLGFVLFWFFDIRSQED"]}}, {"location": "[69431:71333](+)", "type": "CDS", "id": "<unknown id>", "qualifiers": {"locus_tag": ["ctg6_51"], "transl_table": ["11"], "translation": ["MNNQLALTIVNRSREIVANAHSQISERLAVPHPDNDSFTAGFRMLDQGRIKHTSWKNVGEMLGLNAAQIKNYVDLLRVLSGREAELGSDPLALNKCMIAGLQLVNLLELVQEAHPEFSWESVYPLPQEARDGNAVRQMRAIELLIREVVDEAWADQHKLISRMREILNDAVVDRIVKNAEKGNVLSGTLLEQLRLILADKEDFPGYYHRYFDPAPALNYASGTRETLSLFLQDLNHIRNKIAHHKRLSEAERLLLNEYFDQVIEPLRAAYREGRLKTDPDALYDAPAEAIERYQQQVEKQLAEIGDELKRTGQTVKEIREDTGILRRKSSWILAGIVGIAAITGATLHFSGGSFVNTEIIKDKVSDVQDKLGNVKQETSSDPRKELANMGVQWDQGEMEQAIRRGDLRTVQLFNEGGMSWHSNFLVAALDEWYTEGHNPGRAATIDYLSQHAGNLIYLNGYSGTCGYAMDTAIKHNKKGGGNTDLNNKVISTLCKTDIGLADFKVKRQKLSDELEKLKADYHHDTQPVEVCFRENMQDDGNRIYSNIHGSGASPSANYYVKPTADSRAASVTNYKFKEYQDDRMSVPRFKESLKYYCQQLAGFAKEMYPPEIAKTEEELKSVDDIAANSGLKG"]}}, {"location": "[71537:72050](+)", "type": "CDS", "id": "<unknown id>", "qualifiers": {"locus_tag": ["ctg6_52"], "transl_table": ["11"], "translation": ["MADKGKDLAALYLSERKRLERQIDRKVGCRSTASDLVQDIFLRLWEKAVEWKGDSAAYLSRCARNAAIDHLRAEKTREAYLQGELPEPFSEPPLSPHEILAAEQNIRHIDEVLASLPEKTRHIFLLNRVHGRSFSEIAGVMGISSRAVAKHMARAVAALDLSATGVNNVD"]}}, {"location": "[72039:73029](+)", "type": "CDS", "id": "<unknown id>", "qualifiers": {"locus_tag": ["ctg6_53"], "transl_table": ["11"], "translation": ["MSIKPGSNDAAVRAEARRWFLAMQNGPSRRQLAACDKWRQAHPAHEEAWLAIESVWQDTAAPSQQLAEKEADVLSDYLAAMDKNRARKATRRRAGSAAALCVTLVMLAGLWLQNPSWMQNLSADRVAAKGERREVLLADGSKVLLDADSAFSVDFTPDVRRIHLLRGGAFFDVVSSKTPFIVDTPAGSVRVLGTQFDVRLQESGGVVTLARGSVAVSSEGQPQPTMIKPGQQVAFSPQGVAAPASVNVQDAMAWHGGRYIFYRARLGDVMREVERYRPGRVLMPSSALADQRVTGSFSLADTDKALDSLQASVGFRMRKVTDYLVIITQ"]}}, {"location": "[73189:75619](+)", "type": "CDS", "id": "<unknown id>", "qualifiers": {"locus_tag": ["ctg6_54"], "transl_table": ["11"], "translation": ["MNNKKVRRAGYALASALLAGAGATGMAVAAVQQPQVQQFSFTIPAKPVTQAVNEIGRIAGLSVVFREDTAIEVTGRPVQGRMSVEQALTTLLNGTGLGYRFSNDSTVQIYRLPPDPAANASTMVVRASDNGRLGPVTGYVASNSTAGTKTNTPLMKNPQSVSVITRDQVDVQGAQSLTQALRYSAGVSAEVRGSASRYDLPYIRGFGSPTDGNQYLDGLRLLRGGGYVIPQIETFGIERIEFLKGPSSTLYGGVNPGGLINAVSKVPSSEAQNSVEMLYGSHKRMQLGLDSTGPLADDNSLLYRVIALGRKSNTQVVNTKEERLFVAPSLTWIPDADTSFTLNMSYQRDPEGGYYGVLPTVGSLWSSPAGQIARNFNDGDPEYDEFSRTQTAVGWQFEHRFNDTWTVRHNLRYLDLTTVTKSVGTAALAADGHTISRYALGTDESLRGITSDLQLQAEFDTGRFSHTTVAGFDYQESSWRQIRDYGAAPSIDYLNPVYGVATNLTLAPITNQKQHITQAGYYLQDQIELDNWTLVAGGRYDTARTRTDNYLSASHGVQDDEAFSGKIGLIYNFDNGIAPYASYSTSFLPVTGTGSNGNAFKPNTAQQREVGVKYQPTGLDALFTLAWFDITQKNVVTYANALTSYQTGEQRSRGVEFETKMAVTDSINVTGAFTYTKAEVTKSLAVDAGQRPIGIPDYTASLWADYTFRSGLMQGLTVGGGGRYVGETVGGYSPNVYSASAVRLDAPGYTVFDSAIGYDFGKRFGNLNGLSTRVSVNNLFDKSYVTCLSNNFCNYGNERVVNVSVNYRW"]}}, {"location": "[75624:76866](+)", "type": "CDS", "id": "<unknown id>", "qualifiers": {"locus_tag": ["ctg6_55"], "transl_table": ["11"], "translation": ["MSVMEQNTHRARTGSGQLAVLLAISALYIGFGMTMGLIQGGFPAIMRAQGMSLGAVGWLYALYLPLGVAFLWSPLVDRWRPPFLAVELAWIVPMQLASALVVAAVALMQGADLRLLFAMGLFVAFAMATMDIALDALAVERIDPAWRPRAAACKLAALSIGAMIGGGAFVALFQRFGWATIFLCYAASLLLLIVPMLLVSRAKSPVATPPVAPQQKASFRRLLRNALQRRRLVLLTLTCCVIFPLSALNRLMLIDMQVSMDVIGGVVGTLGPVTMLMTAGIAAPMMHRFGLSRAIWLFTALGIAALAAMAAGYLLALPWLAIVGAVTMGAAVSGIYVVLSARILGWSRGEQPATDYATFYGVGRFVSTLATIAFAQMVALISWPLFYLCGALALLTVVALLHRSVEEKETEHE"]}}, {"location": "[76858:77296](+)", "type": "CDS", "id": "<unknown id>", "qualifiers": {"locus_tag": ["ctg6_56"], "transl_table": ["11"], "translation": ["MNDKSVYTGAQPDAEIFDISHWPIVFIRFPQLGMPDRTNRLLNGLTDFLLQQQRVVFVWIPARHGHEREPHEEEKQSTRWMKQYKTELRDWCAGYVYLTTDEEVRASLSTLFPKLKKIMPFPKTLADDPEDACAKAREFLALPVE"]}}, {"location": "[77453:78080](-)", "type": "CDS", "id": "<unknown id>", "qualifiers": {"locus_tag": ["ctg6_57"], "transl_table": ["11"], "translation": ["VVNVTLSEKTPFPLLKSMADGIAALFFPSVEVVIHDVAAGKVAYIANNLSQRNIGDDAGLDEFEGQTLAAVTGPYEKLNWDGKKMRSVTIATGNETDPGYLLCINFSTAPFEEARNALELFLSVTRLQPQPEALFRDDWQEKINTFLHDWIRRENTSLSALTRTQKKDLVMDLHKEGAFRAKNSADYIASVLSLGRTTVYKYLRELKG"]}}, {"location": "[78289:79423](+)", "type": "CDS", "id": "<unknown id>", "qualifiers": {"locus_tag": ["ctg6_58"], "transl_table": ["11"], "translation": ["MKIRPFGVEQWMNEWENHCEYNLAETCVESLTMKQLLAMSGDTAAVLDEMLNIKMTYGAITGSERLRRVISMQYRAQSVDNILIAHGAIGANALIYQALVEPGDTVISVLPTYQQHYSIPASLGAEVKILPLREENGFLPDVAELKSLIDDKTRLIAINNPNNPTGALMDEALLKDIVAVARQAGAWLLCDEVYRGTNQVGDGYSAAVADLYEKGISTASMSKTYSLAGLRLGWMAGPESLLKAVEIHRDYNTVSVGVLDDYFATIALENRDKILSRNQTMLRDNLQLLDEWVSHEPLIDYIKPQAGTTALLKYHLPLGSRQFCIGLLERYGVMFTPGEAMDMEGYVRIGFANNGEVMKKGLARVSQYLRELQDELK"]}}, {"location": "[79518:80706](+)", "type": "CDS", "id": "<unknown id>", "qualifiers": {"locus_tag": ["ctg6_59"], "transl_table": ["11"], "translation": ["MSSQKLANRVKDLQSSAIRELLKHSKMEGVISLGGGIPNPDLFDTEGLRIAMDRVLTEDGHNAFQYGLSEGDPKLREAICQISAERGIQCTPDDVVITSGSQQSLDIVARAIINPGDVIVVERPTYLAALQVFQLAEAELKSVGTDGEGMIVDELEELVKQTPIKAVYIVPTFGNPGGVTLTDARRQQLVALAARYDFLIFEDDPYSEINFSGETFRTLKSHAQAIGVGEQVIYTSTFSKILAPGARVGWITLPSWLKQQAVILKQATDLHTSSLSQALTRHYLESGRLRPQIALISKAYQQKCDALVSALQNELGDRIRFHRPQGGMFLWATFTEAFNTTEWLKTTLNNGVVYVPGEFFYCDRPDTSTLRLSYSTVSEANLAEAARRLKASLPQ"]}}, {"location": "[80756:82616](-)", "type": "CDS", "id": "<unknown id>", "qualifiers": {"locus_tag": ["ctg6_60"], "transl_table": ["11"], "translation": ["MPDFTAPASHNDLTRCLALCEDAFGQILPLLDIPAQAPPSPEAFYQSLQQARQNLGSWKDVAKRLNLSEEEMTQFTQALRTLNKLLERNENAQPAGKNLTIAALRFVAQLERLKEKQPLLTYSTDLHKDGEEKQLRSLQQVRALELMIRSLINEAYSNQQALLQHLRTLFGEERVKTWLNVADRDDVLSGTLFSELSSLFVDKKEYATHYSPLYQYTPLLGFMNDKRKTLQTFLDDIRAIRNRLAHHKRVTSVQTALVSYYYQEIADPVQEAFDEGRVKVNPDRYFDAGEAEVRQYFNQMVEKVDRLGDDLLEVKESLERQNQKLADIKQDTGFLRKKIVWVLGGIGVLIVGTVLTFGTSTRTLVNTEAIRSDVNEVGKTVAGVKKETSADPRKELANIGISWDEKNIRAAIDRGDTRVVSLFMDGGMNWKLYYAEKALIANHKDTLAVLIAHASLMDEQQKCERINSVLLQSVDHDTPLTPTQTTFLKTFCSSPAAVGYMKSELDRALKFEKSQQDAYDRELANIEPADRCERRLMANDAQPLLNEAAQFSLSGSRTFSLYDTLLANLNTHLLVGKNSLGEIRKQVKDFCKQQENSKPNIAIGDSWSRSQRVIYNVVK"]}}, {"location": "[82798:83950](-)", "type": "CDS", "id": "<unknown id>", "qualifiers": {"locus_tag": ["ctg6_61"], "transl_table": ["11"], "translation": ["VSAENRILTTHVGSLARPVQLLDVMKANIQGADNHAELESHIRDAVFESVQQQVADGIDIVADGEMSKVGFFAYVRDRMSGFDPRPGQRYTAFDAEVNAFPEYYKQYFGEAMLGGNLVPFVPVACTGPIAYHGVAQLQRDLTNLADAAKSAGAFSAFVPSVAPTGVGSNEFYKTEGDYLSAVAEALRVEYKAIIDAGFGLQIDDPFLPDLFADPQLNNAQIIAKANEYVEILNHALRGIPAEKIRYHTCYSINEGPRIHDVPFIEFVRYMLNINVADYSFEAGNVRHEHEYHIWEQVKLPQGKRLIPGVICHSSNTVEHPELIAERLVRFAERVGRENVIAGADCGFSSQATYKPEVHPTVVREKFRALRAGADIASKKLWQR"]}}, {"location": "[84128:84530](-)", "type": "CDS", "id": "<unknown id>", "qualifiers": {"locus_tag": ["ctg6_62"], "transl_table": ["11"], "translation": ["MDISETARRSGVPASTLRYYQKMGLIRAISPEGERRHFAADVLDQLALIALGQAGGLSLDEIRSMLSPGGEPQVDRAMLLTRADEIDATVRRLQAMSKGLRHVAECPAASHAECPTFQRWLKAATAEKLKSPR"]}}, {"location": "[84610:85108](+)", "type": "CDS", "id": "<unknown id>", "qualifiers": {"locus_tag": ["ctg6_63"], "transl_table": ["11"], "translation": ["MGVFDEAIKIILVGTGATLVMDIWSSILKRLGNPTLDYALVGRWVGHMLHGRFAHEAIGRASPIAGERWLGWTVHYATGVLFAALLVAFTGSGWLDNPTLLPALSVGVATVAFPMLIMQPAMGAGFAASHTPTPMKNRLRSLATHAVFGCGMYLAAVCLLGFWGG"]}}, {"location": "[85328:86291](-)", "type": "CDS", "id": "<unknown id>", "qualifiers": {"locus_tag": ["ctg6_64"], "transl_table": ["11"], "translation": ["MSHTIAILAVPGVQMLDVCGPMDVFAEANRVLKRNFYTLHVIAVTGSIIHSSSGVKLAADATLSDSDGFSAHTFLVAGAPDIADYQPDVHVLTGINAMCESSQRFGSVCTGALLLALTGKLNGKRVTTHWACVDTLSLKHPEIIVEADALYVADGRIRTAAGVTSGLDMALRLVEEDLGRKVATEVADQLVMFFRRPVNQSHFVRGSVLSLNGRTALQDLQRWAIANIKEVTSVAMMAEHIGFSQRHLTRIFQQEAGLTPAQWLERERVAKAKLLIEKQKLPAKKLAAECGFSGPDVMRRIFSRLVGITPSGYQKLMSRD"]}}, {"location": "[86407:87049](+)", "type": "CDS", "id": "<unknown id>", "qualifiers": {"locus_tag": ["ctg6_65"], "transl_table": ["11"], "translation": ["MNRTIEGISIPDTKMSREATEFIRDTESDLLFNHSSRVYHWAALAGQKRGIKADAELLYIGCMFHDIGLTHEYCSCDKRFEVDGANEARKFLEGYGIETLDIDKVWTAIALHTTPGIPEFMAPEIALLTAGVEMDVLGIDYQKFSQEEISAVTRQYPRTPDFKEDIIQAFYDGIKHKPQTTFGNVKADVLADKDAQFKPVNFCSIIRQSRWQG"]}}, {"location": "[87202:88066](-)", "type": "CDS", "id": "<unknown id>", "qualifiers": {"locus_tag": ["ctg6_66"], "transl_table": ["11"], "translation": ["MKSLLSLLARYALTFTAVAVATALAFILWKHYAQIPWTRDGRVRADVVQIAPDVSGPVSSVAVRDNQWVNRGDVLYAIDPHWLKLAVLSAQADVEAKRHEMLMRQDAARRRALIKGVISGEDIRQTGSAASIAAANYQGALAALELAQLNLSHATVRAPVTGYVTHLRLRPGDYATAGETKVAIVDAKSFWVVGYFEETKLRHIRVGSSAQISLMGFDPLISGHVESIGRGIGDSNDETGALGLPDVNPTFNWVRLAQRVPVRIQLDTLPAGIELVAGLSASILILN"]}}, {"location": "[88062:88278](-)", "type": "CDS", "id": "<unknown id>", "qualifiers": {"locus_tag": ["ctg6_67"], "transl_table": ["11"], "translation": ["MINDINVGGVFIPGLLVTALAALVCTLSLVPLFSFSRVYRRLPFRPLIDFSAYVVTFFLLLQGLTILRLFT"]}}, {"location": "[88267:88855](-)", "type": "CDS", "id": "<unknown id>", "qualifiers": {"locus_tag": ["ctg6_68"], "transl_table": ["11"], "translation": ["MAMGITLTLPVLCELGAHYTGDFASAANTAVALFFATGFAVISMSLLQTVQADAAIKRLLKLCQRDIRRSVNGIFKSNETHWTNLMIDRAALLLPRLQRSGPSSALALDHLLHFLRIGLCVMRLRRCAIPAGCEINELLHCLTCTTQTDALREQILAMAERCLTAADEQSRQFVNVLVDLHCALRSQDKEPPNDK"]}}, {"location": "[88839:90333](-)", "type": "CDS", "id": "<unknown id>", "qualifiers": {"locus_tag": ["ctg6_69"], "transl_table": ["11"], "translation": ["MCKPGIIPGMRKINLRYRHSLHAISRWSGRIISPTLLSDAHALLYSARSFSAAMLAYYIALSMGLDRPSWAIITVYVVSQTSVGASLSRSLYRLAGTVAGAAATVLIVPTFVNMPILCSVMLTGWITFCLWLSLLERTPRAYAFVLAGYTASLIGFPAVSDPATVFTIAIVRVQEITIGILCAALIHRYILPTRISGLFNKKLAQVMHTARLRIADTLAGRSDTVSEPLHLALALQFLQGISHHIPYDFSLSAPVRQARKALHDRLARLVMVNSELHDRLRTIANMPTDIRTLLDDVQAWLTCDDIGKHKSAADALQKRSAQLMASYAAQALTFEDALRANFVGYIAELICLIEQCERLSDAIRHAKPTLELEEDSAVKGYVFHRDPLSAGRTALGAFAIILVGCLLWIFSAWPEGGTAVSILGVCCTLFGSFDTPAPHIVKYIIGSVWGVLISLVYTFACCRRSVISPFWWPFSPPPFCLPDRSRRGRPRPLWRWG"]}}, {"location": "[90383:91178](+)", "type": "CDS", "id": "<unknown id>", "qualifiers": {"locus_tag": ["ctg6_70"], "transl_table": ["11"], "translation": ["MPSRLAHTLFDPDSTPVPAVARQIDFVDYAAEVPVHTHRKGQLIIALYGAVICRAENDIWIVPPDCAMWIPGGIPHSAKATWNAHLNYLFIEPGAAALPEKCCTLAISPLIKELVERLTDEDVDYAAESHVGRLTRVTLDELVTMPQQKLSLPVSTHPKIRAMADALVSQPEDRSTFKVWAKRLAISERSLARLMLRETGLTFGRWRQQLHLIIALRELASGVSVQNVAANLGYESVNAFITMFRKTMGSTPAQYFAVQRAANA"]}}, {"location": "[91344:92436](-)", "type": "CDS", "id": "<unknown id>", "qualifiers": {"locus_tag": ["ctg6_71"], "transl_table": ["11"], "translation": ["MGFKCGIVGLPNVGKSTLFNALTKAGIEAANFPFCTIEPNTGVVPMPDSRLDQLAEIVKPQRILPTTMEFVDIAGLVKGASKGEGLGNQFLTNIRETEAIGHVVRCFENDNIIHVNNKVDPADDIETINTELALSDLDTCERALQRVQKKAKGGDKDAKAEQAALEKCLPQLEKAGMLRALDLSEEDKAAIRYLSFLTLKPTMYIANVNEDGFENNPYLDKVREIAAAEGSVVVPVCAAVESDIAELEDGDREEFMAELGIEEPGLNRVIRAGYALLNLQTYFTAGVKEVRAWTIPVGATAPQAAGKIHTDFEKGFIRAQTIGFDDYIACKGEQGAKEAGKMRSEGKDYIVKDGDVMNFLFNV"]}}, {"location": "[92801:94283](+)", "type": "CDS", "id": "<unknown id>", "qualifiers": {"locus_tag": ["ctg6_72"], "transl_table": ["11"], "translation": ["MFNLSNFRARDVKNDVLAGAVVSVALIPEATAFSLLAGLSPTIGLHTAFILGIITAFFGGKPGMISGAAGSIVVVLISLITQHGYEYVLVASILAGLIQLAIGVLKLGKFIRLVPQPAIYGFVNGLAIVIMLAQFPMIKGQGPMMYALVALAMLIVWLFPKVTKIIPGSLAALIVISAIAIGFGLDTKRVGDLADISGTLPMFHLPQVPVSWETLKIVLPYSVVIALVGLIESLLTLAVLDEMGSKKGAGNQECVAQGIGNTLCGFFGSFAGCAMIGQSIINFTSGGRGRISNLVGAVLLILFVVSLSQYIALLPVAALAGIMFVVCINTFEWSSIKRLKRMPKADAVIMIAVTLVTIFTDLAMAVICGVIISALVFAWQHARITIVAQESEEGQKTYRLEGPLFFGSTTSFQELFDPQQDPERVVIDFARTRVMDSSGVEAIDKLTARYLEAGKTLRLRHLSEDCVSLLKKAGPYCTHELDDPDYKVASNDA"]}}, {"location": "[94325:94913](-)", "type": "CDS", "id": "<unknown id>", "qualifiers": {"locus_tag": ["ctg6_73"], "transl_table": ["11"], "translation": ["VSSIKLIVGLANPGAEYAATRHNAGAWYVDLLAERHNQSLKEESKFYGYTARLNIGGEDVRLLVPTTFMNLSGKAVAAMATFYRIAPEEILVAHDELDLPPGVAKFKQGGGHGGHNGLKDIISKLGNNLNFHRLRIGIGHPGDRNKVVGFVLGKPMASEQPLIDNAIDEAARCTEVWLKEDKLKAMNRLHSYKAG"]}}, {"location": "[95184:95460](+)", "type": "CDS", "id": "<unknown id>", "qualifiers": {"locus_tag": ["ctg6_74"], "transl_table": ["11"], "translation": ["MKRKHTHVMGNALMVLGLVVMIFGVGYSVLNQMPQLQLPQFMVHGAIFSIFIGALLWLVGARVSGREKIADRYYWVRHCGDKRCRQGNRQH"]}}, {"location": "[95594:96764](-)", "type": "CDS", "id": "<unknown id>", "qualifiers": {"locus_tag": ["ctg6_75"], "transl_table": ["11"], "translation": ["MALDVATLFICELYVLLFLIVITAFAWSGAQYDKVLGFNCISLIVSVIAVWLSSLRSEGLLFWSVAVGNICVLLAYGLLLSAFRAFRGARCGYDWTLGMVLWGVLCLFPWFWNSMHNRILVSCLMCIIYTAAMIRELHRARAMLPVTFWPARLLLWIHLLFSVLRALLDGGIPSPLYGAIGGSTFSVYVILESILIVIGMSFTLMAMVNERTLIKYKQASLLDPLTGVWNRRALFEKADQLANPASASREITVMLFDLDHFKSINDRYGHYHGDQVLIDFCHKVVTELPADSFFARLGGEEFAAIVLCDEKVGMETAERIRQTIEASRPQQVHYSVSIGVASSTYGPVRVDTLIAEADDALYQAKAGGRNQIKVYRPDEQRLQTLPVAG"]}}, {"location": "[96875:98333](-)", "type": "CDS", "id": "<unknown id>", "qualifiers": {"locus_tag": ["ctg6_76"], "transl_table": ["11"], "translation": ["MSSLTLEAQSSRWSVLAVCSAALMLPLSFSAGVIATPAIAVHPGGSPLALSWITNSFLLSFGSLLMAAGSLADRYGRKRLFISGVLVFTLLSLLTPWLPSVVWLDIVRALQGGAAAAALAGGSAAMANSFNGEARARAFSMLGTSFGVGLAAGPVVAGMLMQAAGWHSVFLCCALFGAVALLFGTRYLAESRNPEPQPLDWAGIITFSTALTLFTWGLLQMADGGSTPLTRILLLASLLTGALFVFIERRTAFPMLDLSLFRYGRFVGVQLLPVATCYCFVVLLVLLPLRFMGFYGYDALTTGLLMLAISLPMLIIPSIAVSLTRRCHPGTVSAGGLLLAAAGIGLLSAVTPQSSLLLTLLAMLLIGTGSGLPWGLMDNLSVSVVPPQRAGMATGIFSTVRVAGEGVALASVSSLFTFLLARLANHHHASAESLPTLSAGSAIDSALLPMAEHAFQQLLWVLLVVTVICAVAIWLCLVPRGKQIN"]}}, {"location": "[98433:99333](+)", "type": "CDS", "id": "<unknown id>", "qualifiers": {"locus_tag": ["ctg6_77"], "transl_table": ["11"], "translation": ["MSSVESLSGLTAFVKAAQAGSFASAAERLGVSASAVGKSVARLESSLGVSLFNRSTRSLSLTEEGALFYERSQRIVQELEEAEQELSRLMSAPRGRLRLSFPAIGYRLLLPLLPGFTAQYPDIELDLDFNDRLVDVIGEGYDAVLRSGDFADSRLKARRLGGFRFCLVASADYFSRRGRPLQPADLSGHECLLYRFSGSGQLQPWQFDGVDVRQLTLQGSLVFNNLEAQISAARRGLGLIYVPDFSVQEYLDSGELVCALDDCISAGGQFSLLWPGNRHLLPKLRVFIDYLAEHIGLDR"]}}, {"location": "[100163:101111](-)", "type": "CDS", "id": "<unknown id>", "qualifiers": {"locus_tag": ["ctg6_78"], "transl_table": ["11"], "translation": ["VPDMKLFAGNATPELAQRIANRLYTSLGDAAVGRFSDGEVSVQINENVRGGDIFIIQSTCAPTNDNLMELVVMVDALRRASAGRITAVIPYFGYARQDRRVRSARVPITAKVVADFLSSVGVDRVLTVDLHAEQIQGFFDVPVDNVFGSPILLEDMMQIGLENPIVVSPDIGGVVRARAIAKLLNDTDMAIIDKRRPRANVSQVMHIIGDVAGRDCVLVDDMIDTGGTLCKAAEALKERGAKRVFAYATHPIFSGNAVENLRHSVIDEVVVCDTIPLPEEIKALPNVRTLTLSGMLAEAIRRISNEESISAMFEH"]}}, {"location": "[101238:102102](-)", "type": "CDS", "id": "<unknown id>", "qualifiers": {"locus_tag": ["ctg6_79"], "transl_table": ["11"], "translation": ["MIEQWPSPAKLNLFLYITGRREDGYHNLQTLFQFLDYGDTLTITADSSGELKLLTPVAGVPDEQNLIVRAALLLREKAAARGTLPANAGASLAVDKRLPMGGGLGGGSSNAATVLVALNHQWQTGFSFEELAALGLSLGADVPVFVQGFAAYAEGVGEKLTPVSPAEKWYLVMHPGVSVATPVVFNDPLLTRDTPYRQINELLEADFRNDCEAVVRKRFREVEQLVSWLLEYAPSRLTGTGACVFAEFDTESAARQVLELAPKELQGFVARGANVSPLHRILSEHSS"]}}, {"location": "[102098:102725](-)", "type": "CDS", "id": "<unknown id>", "qualifiers": {"locus_tag": ["ctg6_80"], "transl_table": ["11"], "translation": ["MLLSNRRLMRLIPLASVLLAACSITPEPQTPGQSPTSPQWRDHQQAVEKITQYQTRGAFAFLSDQQKVYARFNWQQTAPDRYRLLLTNPLGSTELQLDQQGQVAQIVDNKGKRYVSRDAAQMISQLTGMTIPLDNLRQWILGLPGDATDYSLDDQYRLRELNYSQDGKTWHVTYQGYDSKQNPTLPSNLELQEGSQRIKLKMDSWTVK"]}}, {"location": "[102951:104208](+)", "type": "CDS", "id": "<unknown id>", "qualifiers": {"locus_tag": ["ctg6_81"], "transl_table": ["11"], "translation": ["MTLLALGINHKTAPVALRERVTFAPDTLDQALNSLLAQPLVQGGVVLSTCNRTEIYLSVEQQENLQEQLTKWLCDYHQLSPEDLHKSLYWHHDDGAVSHLMRVASGLDSLVLGEPQILGQVKKAFADSQRGHSLSSELERMFQKSFSVAKRVRTETEIGASAVSVAFAACSLARQIFESLSTVTVLLVGAGETIELAARHLREHKVSKLMIANRTRERAQVLADEVGAEVISLPDIDSRLAEADIIISSTASPLPIIGKGMVERALKQRRNQPMLLVDIAVPRDVEPEVGKLPNAYLYSVDDLQAIIESNLAQRKAAAVQAETIVVQESSEFMSWLRAQGAVETIREYRSQADQVRSELEARALAALQNGGNAEEVIRDLAHKLTNRLIHAPTKSLQQAARDGDGERLQILRDSLGLE"]}}, {"location": "[104245:105328](+)", "type": "CDS", "id": "<unknown id>", "qualifiers": {"locus_tag": ["ctg6_82"], "transl_table": ["11"], "translation": ["MKPSIVAKLEALQERHEEVEAMLGDAGVIADQERFRALSREYAQLTDVSQCFRRWQQTQEDIETAEMMLDDAEMRDMAQEELKEAREASEELEQQLQVLLLPKDPDDERNCYLEVRAGTGGDEAAIFAGDLFRMYSRYAEARRWKVEIMSANEGEHGGFKEVIAKVVGEGAYGRLKFESGGHRVQRVPETESQGRIHTSACTVAVMPELPEAELPDINPSDLKIDTFRSSGAGGQHVNTTDSAIRITHLPTGIVVECQDERSQHKNKAKALGVLGSRIRAAEMARRQQEESSTRRNLLGSGDRSDRNRTYNFPQGRVTDHRINLTIYRLDEAMEGKLDSLIEPIVQEYQADQLAALAGQD"]}}, {"location": "[105327:106164](+)", "type": "CDS", "id": "<unknown id>", "qualifiers": {"locus_tag": ["ctg6_83"], "transl_table": ["11"], "translation": ["MQIRAWLREAIIRLAGGDSPKRDAEILLGWVTGKSRSWLIAFDDSELDADQLARLDALLARRAAGEPVAYLIGEREFWSLPLRVSPHTLIPRPDSEVLVEQALARLPQSACAVLDLGTGTGAIALAIASERPDCQVTGVDRIADAVELARYNATKLSLNNARFLQSNWFSALTGQQFAIIVSNPPYIDAEDGHLSQGDVRFEPASALVAGDRGLADIKLIAAAAGQHLHPEGWLLLEHGWQQAEEVRQILRDNNFTAVETCQDYGGNDRVTFGQKLAE"]}}, {"location": "[106173:106572](+)", "type": "CDS", "id": "<unknown id>", "qualifiers": {"locus_tag": ["ctg6_84"], "transl_table": ["11"], "translation": ["MATWYLPLKHFHLLTVCITVLMFVLRFWWLQRQSAMLQRRWVRIVPHINDTLLLLSGVLLVTITHFYPFSPQGSWLTEKLFGVIIYIALGFIALGRRPRAQKVRWIAFIVALVAVYAIVRLATTKMPLLGFV"]}}, {"location": "[106568:107378](+)", "type": "CDS", "id": "<unknown id>", "qualifiers": {"locus_tag": ["ctg6_85"], "transl_table": ["11"], "translation": ["MTSLADFDFTAAPLSEAVIAASLAIRSDFPAENVREQLSALVAEARATISPQLEADLQLEKLIELFWHQWGFGGAGGIYRLSDSLWLDNVLRTRQGTAVSLGIVFLHIARQLELPLCPVIFPTQLILRAEWIDEDIWLINPFNGDTLDEHTLEVWLKGNIGPIAELYDDDLQEAEPLAVLRKMLDTLKAALMEEKQMETALQVSQVLVQMDPEDPYEIRDRGLIFAQLECEHVALSDLAYFVEQCPEDPVSEMIKLQIHSIEQKQITLH"]}}, {"location": "[107421:108276](+)", "type": "CDS", "id": "<unknown id>", "qualifiers": {"locus_tag": ["ctg6_86"], "transl_table": ["11"], "translation": ["MKQKVVSIGDIPVANDLPFVLFGGMNVLESRDLAMRICEHYVTVTQKLGIPYVFKASFDKANRSSIHSYRGPGLEEGMKIFQELKQTFGVKIITDVHEASQAQPVADVVDVIQLPAFLARQTDLVEAMAKTGAVINVKKPQFVSPGQMGNIVDKFAEGGNDKVILCDRGANFGYDNLVVDMLGFNVMKQVSNGSPVIFDVTHALQCRDPMGAASSGRRAQVSELARAGMAVGIAGLFIEAHPDPANAKCDGPSALPLDKLEPFLVQMKAIDDLVKSFPELDTSN"]}}, {"location": "[108379:108808](+)", "type": "CDS", "id": "<unknown id>", "qualifiers": {"locus_tag": ["ctg6_87"], "transl_table": ["11"], "translation": ["MKKSILLMLATLVASGCSSDGNCLNEQQLLNQYFVLSAVDGNPVEQRAGIRPGISFAPGLRVSGVMCNRFFGQGQLEQGRLTVPQLATTRMRCHDGELNQWEQLLGQVLTAGASVTLQQQTLTLNGAGHTLVYRVEQNAEKN"]}}, {"location": "[108853:109945](-)", "type": "CDS", "id": "<unknown id>", "qualifiers": {"locus_tag": ["ctg6_88"], "transl_table": ["11"], "translation": ["MSAHESSKTRHTEYSLIFPLAALLVLWFWGNTTSLPVVVGINILALVAILSSAFSVVRHADVLAHRLGEPYGSLILSLSVVILEVSLISALMATGDAAPALMRDTLFSIIMIVTCGLVGFALLLGGRKFATQYVNLVGVKQYLIAIFPLAIIVLVLPVALPGGNFSVAQALLVSAISAAMYWVFLLIQTKTHQNLFVYEHEDDDGDPHHGKPSVHSSAWHTAWLIVHLIAVIAVTKMNANPLGELLTAMNAPEQFTGFLVALLILSPEGLGAIKAVLANQVQRAMNLFFGSVLATISLTVPAVTIIASLTGQELIFGLESPQMVVMISALILCQISFSTGRTNVLNGAAHLALFAAYLMTVML"]}}, {"location": "[110343:110574](+)", "type": "CDS", "id": "<unknown id>", "qualifiers": {"locus_tag": ["ctg6_89"], "transl_table": ["11"], "translation": ["MPYDSRQALPDAVKHVLPAHAQDIYKEAFNSAWEQYKNSDDRRGDASREEVAHKVAWAAVKHQYHKGDDDKWHKTR"]}}, {"location": "[110709:111732](-)", "type": "CDS", "id": "<unknown id>", "qualifiers": {"locus_tag": ["ctg6_90"], "transl_table": ["11"], "translation": ["VTKNKRITINDIARLAGVSKSTASLVLNGRGKELRVAEATRSRVMEIARQHHYQPSIHARALNSSRSNTLGLVVPEMTNHGFARFSHELEMLCRDAGLQLLIACTAENASQETLAVGNLIQRQIDGLIVASSMLNDTEYQKINQQLPVVLFDRHLGESSLPLVITDATAPTATLLEAVAREGYDEIYFFGGQPRISPTRDRLAGYQQGLERAGLTVRPEWIMHGHYHSSSGYEMFADLYARLGRVPQALFCAACGLQEGVLRYLSQHGLLDTPMHLCSFDDHYLYDALSVRIDTVEQDERLLAWNCFEMITQLIDEQPPETTQRWLPARLKWRRAKNPEI"]}}, {"location": "[111760:113167](-)", "type": "CDS", "id": "<unknown id>", "qualifiers": {"locus_tag": ["ctg6_91"], "transl_table": ["11"], "translation": ["MSDAHLVKQALRAVLSGQQRTAADRHRPAWHLAPPVGLMNDPNGFIQFNGRYTLCYQWNPLACAHGAKFWGQWSSADLVQWRHEPLALAPSESYESHGCYSGSAVDNHGELTLIYTGNVKFDGGRTAWQCLAVQDEHGEFRKLGPVLPLPEGYTGHVRDPKVWQHNGSWYMVLAAQDLQLQGKILLLISPDLHSWTLLGEMAGSGLNGLGEFGYMWECPDLFRLDDREILLTCPQGLEADGWRYRNTFQSGYFCGTLDYDTAKLSHGEFHELDLGFEFYAPQSCLSDDGRRLLIGWMGLPDADEFYQPTLNHGWIHTMTCPRELTLSGDRVIQRPARELQQLRQHETQLKGIAGNLPALDVDSAELHVSIDGSFSASFADALNLHVDRHGLTLGRKNLRTGEQEERHWGGEVRTLQILCDRSSVEIFINDGEAVLSSRYFPDAQPHLRFSGSAQISLSHWRLRQCVIE"]}}, {"location": "[113163:114537](-)", "type": "CDS", "id": "<unknown id>", "qualifiers": {"locus_tag": ["ctg6_92"], "transl_table": ["11"], "translation": ["MDFDKIARELLPLLGGRENIASAAHCATRLRLVMVDDDKVQKEAIEAIEGVKGCFSNAGQMQIIFGSGIVNKVHAAFIKAAGINESSKSEAADIAAKKLNPLQRIARTLSNIFVPIIPAIVASGLLMGLLGMVKTYGWVDASSALFIMLDMCSSAAFIILPILIGFTAAREFGGNPYLGATLGGILTHPALTNAWGVASGFHTMNFFGLEIAMIGYQGTVFPVLLAVWFMSHCEKTLRKFIPNALDIILTPFLTVVISGFVALLVIGPAGRGLGEGISLVLSTLIAHAGWLAGLIFGGLYSVIVITGVHHSFHAIEAGLLGNPSIGVNFLLPIWSMANVAQGGACLAVWFKTRDVRTRSIVLPSAFSAMLGITEAAIFGINLRFIKPFIAGLIGGAVGGAWVVAMHVNMVAVGLTALPGLAIVQSSSMINYLIGMVIAFVTAFVLSLLLKIKVEVKA"]}}, {"location": "[114576:116223](-)", "type": "CDS", "id": "<unknown id>", "qualifiers": {"locus_tag": ["ctg6_93"], "transl_table": ["11"], "translation": ["MIKPSILTLAIGLALATPTLSFAAPTLSSLEARLAAMEARLQQAENRAANAETRASRAEKDVARLQAQTARQNEAATLSARSAAADFPASSYSASGSAQTGSASVAGSAVAGSATAANAQPAQTASAAPVESKPSFADGFEFHGYARSGLIMNDSAAGTQSGPYLTPAGETGGAVGRLGNENNTYVELNFEHKQQLANGATTRFKAMLADGQKDYNDWTGSTSELNIRQAFVELGNLPDFSGPFSHSTLWAGKRFDRDNFDIHWLDSDVVFLAGTGGGIYDVQWNEGLKSSFSLYGRNFGDIEAIDNTIQNYIVTTNNFAGPFQLMLSGLRAKDNDERVNTARQNDNAGDTGLHAMLALHNDSFWGLREGQAKTAVLYGRGLGAEVKGIGSDGNLTQQAETWRLASYGVTPLSDRWSFAPAVLAQSSSDRYAAGDHYRWATLNARLIQEINPSFALAYEGSYQYMDLDPQGYKDRQAVSGSFWKLTFAPTFKVADIGDFFTRPEIRLFATWMDWNSSLDRYASDDSFGSTGFSAGGEWNFGVQMETWF"]}}, {"location": "[116366:117290](-)", "type": "CDS", "id": "<unknown id>", "qualifiers": {"locus_tag": ["ctg6_94"], "transl_table": ["11"], "translation": ["MTQRIWVLGDAVIDLLPEQDDRLLKCPGGAPANVAVGIARLGGNSAFIGCVGDDPFGEFLQHTLRDEGVDISNMHREKGHRTSTVLVSLDQHGERQFTFMVRPAADLFLSSERLPRFAVGEGLHLCSIALSAEPSRSAALEAMHAIKQAGGWVSFDPNLREDLWPDHQLLTSLLDTAFQLADIIKLSEDELATLSDASDLAARIADFGSRYQPALLLVTCGAEGVWLWQNGTQRHFPAPTVNVVDTTGAGDAFVAGLLAALAQEDSPLAPRQLESAIQQAQRSGAAATTAKGAMTALPYAADLAEIH"]}}, {"location": "[118478:118991](+)", "type": "CDS", "id": "<unknown id>", "qualifiers": {"locus_tag": ["ctg6_95"], "transl_table": ["11"], "translation": ["MWNPVFEADEAATGTLVGWHRAFCLRLTAGRGTASQPGRMLALKEGGETTGLAFCLPEAKLHEELELLWKREMITGCYLPTWCELALDDGRKVTALVFIMDPRHPLYETDSCPQTIAPLIAKATGPLGTNAQYLFSLEKELNQRGINDDCLTDLARKVRELQQCHSGLAG"]}}, {"location": "[119009:120452](-)", "type": "CDS", "id": "<unknown id>", "qualifiers": {"locus_tag": ["ctg6_96"], "transl_table": ["11"], "translation": ["MSANEQQQNATKALPPGYRFNEFEIQEVIGGGGFGIVYRAWDHLLERTIAIKEFMPNSLATRSEDLSVILRAERHQRLFNAGMNSFVQEARLLARFNHPGLLHVLRFWEGNGTAYMGTLFYSGMTLKAWQSSQPQTINEALIRQLLPPLFGAINTIHRAGFLHRDISLDNIQIQENQLPVLLDFGSARKEIGNLSDETEIMLKPGFAPLEQYCEESDAEQGPWTDIYALGAVLHTLIIGTPPPVSVVRSIEDSYQPLSDLRPEGYSLPLLNAIDRSLMMDATQRPQSIDELASLINLPVTDVEDLLSTIGEPPVSPTAQPEAEPVPATETEAPVAAINPAASAAEPLIAAKRPLRLSKPLLLLSALAVLAVGTVVWMLNRTPQSDVAQPVNEASPTAPVADATAAAADAPALATVYLKLSNGDTLLLNNNAMTVTPNNSGYAVLNLAAGDYLLQVHSTQGDYSQQLKIDRAGTWLINPAH"]}}, {"location": "[120487:121441](-)", "type": "CDS", "id": "<unknown id>", "qualifiers": {"locus_tag": ["ctg6_97"], "transl_table": ["11"], "translation": ["MKYWLPVVLSLMAAASARAEDYRVVSSPSLSLDVFIDNVASSAPQSWCQETINLRIVSAKATESVVLDKFLPQVGKLLHNQCGKLKELPWQMTSSRGSVLAVGNALQSGGWQPVITADATATATADNAAPLDISRPANTVPLHYFDLPGGCHFRTWWDDRGSSLFIPETKSMTCTSDGWLEGHSELSLMNGQNPALPLEVTFYQGYPLRDLHPAPGELDVVTVNNQRMVVSRPDAPDSWLVLPFIPELHVWSFEGTLLIKMDKTDASNAAEIKERVEKLRQTWSATIDPKVKVNVLLVDALHADLADPATGAWRTVN"]}}, {"location": "[121455:122232](-)", "type": "CDS", "id": "<unknown id>", "qualifiers": {"locus_tag": ["ctg6_98"], "transl_table": ["11"], "translation": ["MNITFCSTSQIGGRVSNQDATGTQLNEQFGTFVVCDGVAGSPGGERAAIIARDTLLSQTAGQNALSPLQTEEMIAACEQAIRAAQRAEPALKKMSTTLAALFIDRPGRRAWWCHAGDTRVYHFRRGVVHDMTRDHSLVQQLHDAGYDNTGINSHLLYNALGTDSVQPHDYSAVLPLEDGDVFLLCSDGFWNNLTPAEMEQALRMVNSPQEWLALMQKAIDRSEKKDNLSAVAVWYGSPQDTTLLFSLTDSARFLPPRD"]}}, {"location": "[122228:123395](-)", "type": "CDS", "id": "<unknown id>", "qualifiers": {"locus_tag": ["ctg6_99"], "transl_table": ["11"], "translation": ["MRLTLLNHLEQDVSVSCDFAPPGGTIGRSADNNLVLPDPERTISRLQALVHVSPAGECRLTSQGSVIAVIHNERSLARGEQVRLMHGDTLTIGHYHIMVTDPHRTDDSTVLDDPLLLFNGESSSTEDPLGILNPATLPDSVQEKPSAEELELRAARDAAARLTINPLPTSYSDNGDPARDGSHEQRLLNALLEGMGLEPAAGQTTELSEEQMRLTGRMLSLFSQGTVALLSSRSILKRGVKAEMTMILNEANNPFKILPSGKTVLMQIYQSQMPGFMPPEQAVRDALVDLQAHQLGMTSGIRAIIAAMLQSFNPQRLEEHARQNSAIPRLALSTSRKAALWDYFLRHYQNTSGDIEDDFHSLFGEAFLQAYEMEVNQYKDSQSAEEDR"]}}, {"location": "[123416:124115](-)", "type": "CDS", "id": "<unknown id>", "qualifiers": {"locus_tag": ["ctg6_100"], "transl_table": ["11"], "translation": ["MATSTELGWYGKLPAAGDFVHRRMPESQLAQWSNWFKSGVVQWQQLHNNCTEAFARAPIWNFALPATLGVQQVQIGCLMPSRDRVGRVWPLMAAQKIAVSQWHPVQLAMAGEWFNALGTALQQAVRQQKSVDEAELAITNLAPLPETVKLDASTIIGYRDSPTLAWPEVSRRFDPLQYTSYWWTNQYDGCPLVTHKHSGNLTAQLFTQLFHPTLAENPGRHGLYPPMFDQAD"]}}, {"location": "[124098:126147](-)", "type": "CDS", "id": "<unknown id>", "qualifiers": {"locus_tag": ["ctg6_101"], "transl_table": ["11"], "translation": ["MMLKTIFALLTCRPIWGLLGVSALCALIWMLGPLLALSQFQLLDSDLNRQLLIASCYLLWGLFMLLPQLYRSWYNRRMLTRLQLNSHEQNELQATSEMLDMRFHDATQLLKKIQFPNSSPSRRSRWLRFFSARYLYQLPWYLIVGAPGAGKTTALLNSGLEFALPDSLNKGALRGVGGTRHCDWWFTQQAVLLDTAGRYTLQESQRTRDASEWQTFIALLKRYRPRQPINGVIVTLSVADLLSDSAEMRQAQATALRSRMAELHQQTGIHFPVYIMVTKSDLLKGFMSYFAQCDKSQREQVFGFTFPLKSTAVEHGPLLPQFEHHFHQLCNQLMNDLACNMARQTDLQQRADCFLFPQEFASLRPLLAEYLTTIFSPRQGEPAWSIRGLFFTSGTQEGLPFDRVMGELARKLQLPQSQGQSIASWNSVSRTSPIPANKGQSYFIHDLLSKVVFRESALAGSDSRWELRNQRLHRMGYAATAAALVACCGLWYTSYDKNKRYLQQIDARLPEIQQQARTLSDNNSGDITGLLPFLNSLVALPEAPDFSLSSPPTLMRAGLYRGEQLYNASWGLYQNALKSLLLPRVAQAITLTLQEDNGADESFTRDAIRAYQMLYQPRTYDGRFLRGWVMQNLSKNPPPDITDAQLKQLDWHLSQLLDKQIQSSPYARDGVLIMRKQNGNQH"]}}, {"location": "[126143:127370](-)", "type": "CDS", "id": "<unknown id>", "qualifiers": {"locus_tag": ["ctg6_102"], "transl_table": ["11"], "translation": ["MMPELSPATESYAALDNPLLAAAFPLLNAVVQIRQAISHDDPAGLRQQLVDEIRLFESRCRKVELPFETIIGARYCMCTVLDEAAAQTPWGNRGVWSGNGLLVTFHNEAWGGDKFFQLLSRLSQNPDQHLSLLEVINYCLLLGYEGRYRTMENGRSQRDAIRDRLATLIANVRDTPHHNRISPPVELPHEGAPWRAPVPLWACMSIAAFIACLVFSSLNWRLGNTATTLLQQIWQTPLPETVAGQRGPVPQALTDLRLRLSDLITAHQLDVVDTSSGSRVILPVDGLFNASGTVLSAEGRALIARVATALEAIHGTLLISVFSDDRPRREERFPSSYEYSQAQASAIASLMQQLIAQPGVSIRTQGRGDSGALMPNDSAQNRAQNRRVEITLFAAPENDDRSNSTGKS"]}}, {"location": "[127476:127965](-)", "type": "CDS", "id": "<unknown id>", "qualifiers": {"locus_tag": ["ctg6_103"], "transl_table": ["11"], "translation": ["VKISSALILLAVFSLAGCKTAPSQPDDDTLVTSEVNGVKLVHRYAVQAPTSFTPVNQQYRALYKASVMTRPDYSGKIVRYLETGKPFTVLGEADHWLAIAGDDPQQLAGYVPLKAGVKSELYDATLRNDRPRPRKARKKECVDVGGQSKACRSGDTATWILQ"]}}, {"location": "[128361:128910](-)", "type": "CDS", "id": "<unknown id>", "qualifiers": {"locus_tag": ["ctg6_104"], "transl_table": ["11"], "translation": ["MKKTLLAASLLLASLGAGAQEIFTLSSPDFTDNALLDKQFAGATPGNVSCTGKNVSPALSWNHAPAGTKSFALMVFDPEGAKGLGVSHLVAYNIPASRTQFARGHLTSGNGFTGGKNSPGTDRYHGPCPPAGSGAHHYIFTLIASDLAADALPSGLTRDQLLNALKGHALAGAGIIGRYGND"]}}, {"location": "[129833:131270](+)", "type": "CDS", "id": "<unknown id>", "qualifiers": {"locus_tag": ["ctg6_105"], "transl_table": ["11"], "translation": ["MNRFIRRYPIVLSLLVMLCGQLTQRVWAFDAENQVAEAPFDDPARFSHMLQHLPELNSGTGDDVIEKRIAEAVKSIGEASMASDSDKPLREQAELWAFNRFRDFAAERAAREGEQLLSPYGRASVSLAVDDAGSFNGTSAQLITPWQDNYQYLTFSQLGLEQTEYGAVGNAGLGQRWIAGNWRLGYNAFIDDLLTENQQRGSLGTEAWGEYLRFSANYYHPLSGWHNRGSTSQMRMARGYDITTRGYLPFYRQLGVSLSYEQYLGRNIDLFHSGNMMDNPTAVTLGINYTPVPLFTFSANHKEGDSGESQDQFALKMNYRIGVALSKQLSASNVDAAQSLSGSRYDAVNRNNSPVMAFRQRKTLSVFLATPPWQVQPGETLPLKLQIRHSNPIKAVSWQGDTQTLSLTPPANSSDPQGWSIIIPAWDSSSGASNEYRLSVTLEDSKQQRVTSNWITLKLTPPVALQDPRAENYDFLTP"]}}, {"location": "[131414:132320](+)", "type": "CDS", "id": "<unknown id>", "qualifiers": {"locus_tag": ["ctg6_106"], "transl_table": ["11"], "translation": ["MIIRPHRHWFVRLFAWHGSVLPGIWFRLTLNLMMSVIAILCLDWYETLGIKLTLAPFSLLGVSIAVFLGFRNSVCFGRFIEARMFWGNLLIACRTLQRLALAISPAEAPRVMSLLLAFCYSLKHQLRRTDAHEDMRRYLGDEADEILTRRSPTNFIELQLSNWLAVQRRNGNLSDILYAHIDDSINQLSQVLGGCERLASMPIPFAYGLLLHRTVYLFCTLLPFALVPDLHYMTPLVSVFIAYTFLSLDTLAEELEMPFGLANNHLPLDAMCTNIEINLREMNLEQELPDTPQPDRHYRLT"]}}, {"location": "[132363:133431](-)", "type": "CDS", "id": "<unknown id>", "qualifiers": {"locus_tag": ["ctg6_107"], "transl_table": ["11"], "translation": ["MMKRSLLALLIPALLATGGVQAAEIYNKDGNKVDLNGKINVGHLFSDDTGNDGDVSYARFGFKGETQIAQDLTGYAQWQYNFQLNKTEGADALSGDKTRLGFAGLKFGKWGSFDYGRNYGLVYDALAWTDMLPKFGGDSGYADGFLSTRSTGVATWRNSNFFGLVDGLNVALQYQGKNDRTGTDAVRRSNGDGYATSVSYNADSGLSVVGTYANLGRTQAQNNAARGEGDRAESWATAIKYDANQIYLATVYGNTHNATPISGGFANKAVNFEAVAQYQFLNGFRPSLAYVSSRGKDIENIGDADIVKYVSFGANYYFNKNFLAYAEYKVNLLSDNNPLGLANDDVTGVGLNYQF"]}}, {"location": "[134284:135505](+)", "type": "CDS", "id": "<unknown id>", "qualifiers": {"locus_tag": ["ctg6_108"], "transl_table": ["11"], "translation": ["MQPSITRENFDQWIVPTYAPASFIPVRAEGSTLWDQEGKSYIDFAGGIAVNALGHAHPDLQLALQQQAALLWHTGNGYTNEPILRLAKQLVDATFADRAFFCNSGAEANEAALKLARKVAHDGGNLQKNGIVAFNNAFHGRTLFTVSAGGQPAYSKDFAPLPGGIQHAVYNDLDSAAALINDQTCAVIVEPIQGEGGVVPAEPAFLRGLRELCDRHQALLIFDEVQSGVGRTGSLYAYMHYGVTPDVLTTAKALGGGFPIGAMLTTESLAAHLNIGSHGTTYGGNPLAGAVGGKVMELINRPEILSGVAERHRWFVDGLNEINQRLQLFSEVRGLGLLIGCVLNQDYNGKAKLINQAAAREGLMVLIAGANVVRFAPSLIITKQEVTEGLARFERACRAVIEGAAV"]}}, {"location": "[135501:136536](+)", "type": "CDS", "id": "<unknown id>", "qualifiers": {"locus_tag": ["ctg6_109"], "transl_table": ["11"], "translation": ["MMFIRPVERDDLAQLMYLAGKTGGGLTSLPVDSDTLSARIERSLMTWQGKLPRAEQGYVFVLADGDTGKAVGICAIEVAVGLQDPWYNFRVGTQVHASKELNVYNMLPTLSLSNDHTGSSELCTLFLDPDYRNGKNGYLLSKSRFLFIAAFRDRFMQKIVAEMRGVSDENGHSPFWDSVGSRFFSMSFSDADYLSGTGQKAFIAELMPKHPLYIDYLSPEARAVIGEVHPQTAPARAVLEAEGFRFQNYVDIFDGGPTLECDIDRVRAIRKSRELVVELSEQPDQTLPLCLVANQHYQQFRVMLLPANMQSGTIAVTAAQAEILHCRAGENLRVVTLCREEKTA"]}}, {"location": "[136532:138002](+)", "type": "CDS", "id": "<unknown id>", "qualifiers": {"locus_tag": ["ctg6_110"], "transl_table": ["11"], "translation": ["MTHCINGQWLTGGGETIAKLDPVKGELLWQGKSATAAQVSDASEAARAAFSSWARRPFAERQTIVEKFAQQLEKNKRELSETISRETGKPRWETLTEVQAMINKVAISLRAYHSRTGEQAEGESSLRHRPHGVMAVFGPYNFPGHLPNGHIVPALLAGNTVVFKPSELTPLTAELTVRLWINAGLPGGVINLVQGGRDTGQALAQDNQIDGVLFTGSAATGYQLHRQLAGKPEKMLALEMGGNNPLIVEDPDDIDAAVHIAVQSAFISAGQRCTCARRLLVKKGAAGDAFLQRLVDVSARIRVGGWDDEPQPFMGSVISLSAAEKIYAEWQSRVDAGGRVLLPMQWPQRDSAILTPGIIDVTGLQNLPDEEVFGPLLAVIRYDDFDAAIRIANHTRYGLACGLISPQREKFEHLLIEARAGIVNWNKPLTGAASTAPFGGIGASGNHRASAWYAADYCAWPMATLESADLNLPATLSPGLDFSTEGETR"]}}, {"location": "[137998:139324](+)", "type": "CDS", "id": "<unknown id>", "qualifiers": {"locus_tag": ["ctg6_111"], "transl_table": ["11"], "translation": ["MSAREVNFDGLPGLTHHYAGLSFGNEASTRNQHQLSNPKLAAQQGLVKMKTLADLGFAQGVIPPHERPNVEALRQIGFSGSDAQVVAQAAKQAPQLLSAVSSASSMWVANAATVSPSADSADGRVHLTVANLNNKFHRAIEAPTTANLLRAIFRDGNHFSVHDALPQVAMFGDEGAANHNRFSHGYGTPGVQMFVYGRSERGGVAPTRYPARQTLEASEAVARLHQLDPARTVFAQQNPAVIDQGVFHNDVIAVSNQQALFCHQQAFLNQPQLLAELAEKLPGFTAIEVPDNRVSVADAVATYLFNSQLLSKPDGKMLLVLPEEARRHAGVWGWLNELVASGSPIDELKVFDLRESMFNGGGPACLRLRVVLDDAQQAAVNPAVMMNDRLFQTLNGWVERHYRDRLSQADLADPQLLLEGREALDELTKLLNLGNVYRFQQ"]}}, {"location": "[139395:140427](+)", "type": "CDS", "id": "<unknown id>", "qualifiers": {"locus_tag": ["ctg6_112"], "transl_table": ["11"], "translation": ["MQDFLTLTLAGDRPAVVAGQNAQLSWRWIDEGILELTPNHPAQMALVISTGIHGNETAPVEIVDRLLNSLLSGETPLVARLLVIYGNPAAMRQNKRYVHGDMNRMFGGRWQQYEDCPEARRAWRLEQAMENFWQVSEHDEVRWHIDMHTAIRGSYHPRFGVMPQRETPWPEDFLHWLGAAGLEALVFHRAPGGTYTHYSSHHFHAASCTLELGKALPFGHNDLTQFSAADRALSALVSGGTLPAVGVPPLRYRVSQQITRHSDRFVLHMGGETLNFTAFAQGTLLAEDGDTQYYVQQAREYVLFPNPNVAEGLRAGLMLVAEDASEVIDVPEAEGTSVFSPPA"]}}, {"location": "[140380:140620](+)", "type": "CDS", "id": "<unknown id>", "qualifiers": {"locus_tag": ["ctg6_113"], "transl_table": ["11"], "translation": ["MCLRLRAPAFLVLLLDWLVGWCRGGIGGWLSLCGCGRAVLAPCFARCLRFQHPACRTGCDVSSLTRRSLTPTSCWRILA"]}}, {"location": "[141337:141430](-)", "type": "CDS", "id": "<unknown id>", "qualifiers": {"locus_tag": ["ctg6_114"], "transl_table": ["11"], "translation": ["SQKWTMPVRDWRMAMSRFIIEFGDRLDGHL"]}}], "name": "gnlXIOLGDDKG_6", "description": "gnl|X|IOLGDDKG_6", "dbxrefs": [], "annotations": {"molecule_type": "DNA", "references": []}, "letter_annotations": {}, "areas": [], "original_id": "gnl|X|IOLGDDKG_6", "modules": {"antismash.detection.hmm_detection": {"record_id": "gnlXIOLGDDKG_6", "schema_version": 2, "enabled_types": ["T1PKS", "T2PKS", "T3PKS", "transAT-PKS", "hglE-KS", "prodigiosin", "PpyS-KS", "arylpolyene", "resorcinol", "ladderane", "PUFA", "NRPS", "CDPS", "RCDPS", "thioamide-NRP", "NAPAA", "mycosporine-like", "terpene", "lanthipeptide-class-i", "lanthipeptide-class-ii", "lanthipeptide-class-iii", "lanthipeptide-class-iv", "lanthipeptide-class-v", "lipolanthine", "thiopeptide", "thioamitides", "linaridin", "cyanobactin", "glycocin", "LAP", "lassopeptide", "sactipeptide", "bottromycin", "microviridin", "proteusin", "ranthipeptide", "redox-cofactor", "epipeptide", "cyclic-lactone-autoinducer", "spliceotide", "RaS-RiPP", "fungal-RiPP", "blactam", "2dos", "amglyccycl", "aminocoumarin", "NI-siderophore", "ectoine", "NAGGN", "butyrolactone", "indole", "nucleoside", "phosphoglycolipid", "melanin", "oligosaccharide", "furan", "hserlactone", "phenazine", "phosphonate", "guanidinotides", "other", "acyl_amino_acids", "PBDE", "betalactone", "tropodithietic-acid", "pyrrolidine", "crocagin", "NRP-metallophore", "methanobactin", "opine-like-metallophore", "aminopolycarboxylic-acid", "NRPS-like", "PKS-like", "transAT-PKS-like", "RiPP-like", "RRE-containing", "fungal-RiPP-like", "phosphonate-like"], "rule_results": {"schema_version": 4, "tool": "rule-based-clusters", "cds_by_protocluster": [], "outside_protoclusters": [], "multipliers": {"cutoff": 1.0, "neighbourhood": 1.0}}, "strictness": "relaxed"}}}, {"id": "gnlXIOLGDDKG_7", "seq": {"data": "TTTGCCTGGCGGCTTTAGCGCGGTGGTCCCACCTGACCCCATGCCGAACTCAGAAGTGAAACGCCGTAGCGCCGATGGTAGTGTGGGGCCTCCCCATGCGAGAGTAGGGAACTGCCAGGCATCAAATAAAGCAGAAGGCCATCCTTACGGATGGCCTTTTTGCGTTTACGCCGTTCAGAATCCCGCCTGAAGTGACCCTTTTATAAACCCAGTAGTCTGTATTCTCTGCACTGCTATCCAGCACCATAATCCGGCTCTCAGTAGAACCACCATTTTCACCTTAAATATCGCTCAGTCAGTACCCGATGGTACCTCAGACATAGAACACAAAGTACTCACTCCCTCTTTTTGGCATAAACGATCTGCACATTATTGATACTCAGTCTGGTTTCTGAACGCCCTTTTCGCCTTCATCCTTTCTGCACTGACATCCAGACTTGAATAAAATCAGCAACTTCAGCAACGTTGTTTAAATCCAGACAGGCCACATCGGGCTCAATACTAATGTCGCTGGCAACAGCAATCGTCCATTGATCCAGTGGTAAGGGGAGTGGTTTACCTGAACCGGACCGATGCAGGACAATTTTTGCGACTTCTTCCTGCTTAAATCCTTCAACCAGAATAAGATCTAGCATCGAAGCATCCATTCTGCTGGCAAGATAATGCAGATCGAGCGCATCCTGCTGTGGCGTTTCTGTCATTAAAGCCCAACGTAACTGACTGGCAACCAGTACCTGATCGGCCCCCGCTTTACGCAGCTCATAGCTGTCCTTCCCCGGCGTATCAATTTCCAGCTGATGATGAGTGTGTTTGATCAACCCGCAGCGGATACCCCGTGATTTGAGTTCGGGAATTAACAGTTTAAGCAGCGTTGTTTTTCCTGTGCCGCTCCATGCGGAGATAGCCAGAAGTGGGATCATTATGTGAATTCCTTTCAGTTTTTAAGATCTTCGGGATGATTAATATTATTGAAGGCGGTGCCGGCGTTGCTGAACAGCACACCGTGCCCGCCAGCCTGCTGTAAAAAAAGCAGTAGCCTGCGGTCACCACGCTCAAGATACTGACGAAGCTGTTTTGCCAGACTGCGATGCATCAATGCCAGCGCCGGATGATCCCGCTGTTCAGAACGAGCCCAGACCGCCGGCGCGCCGTTTTTATTACGCCATAGATGCGAAACCAGATTGTCGGGTAGCTGCGGGGTATCACAGGAAGAAAAGGCGATCCATTCTGTATCGGCCTGCTCGAGCGCTGCCAGCATACCCGCCAGCGGGCCGGGAAAATCCGGCATTGTATCGGTGATAACCGGAAAGCCACTCTGTTGATATTCCGCAAGGTTACGATTGGCATTAATCCATACAGTATCAACCTGGGGTTTTAAACGCTGCAACACGTGGTGATAGAGCGGTTGCTGATGCCAAACGATCAGCCCTTTATCCTGACCTCCCATTCTGCTGCCGCGGCCGCCAGCGAGGATCACTCCGGTGATAGCCGGACGTTCAGAGTTTGAGTTAATAGCCATTCTTTATGTCCTTTGCTCAAGTTTGGCGTGTAGATTGATATCGTAACTGAAGTGTATTTATACGGGGAACAACAATATGAAATGCCATCGCCTCAATGAACTTATCAGCCTGTTACAGCCTGCATGGCAGCAGGAACCCGATCTCAATCTTGTACAGTTTTTGCAAAAAATGGCCGATGAGGCAGGATTTAAACAGCCAATTGAAGAACTTACGGATGATGTTCTGATCTATCACCTTAAGATGCGGGGCAGTGATAAAAGTGCGGAAATTCCCGGATTAAAGAAAGACTATGAGGATGATTTCAAGACAGCACTGCTTCGCGCTCGTGGGGTGATTAAAGATTAAATCTGCTCCTGGAGCCGAAGCCTCCGGTATTTGATGATATTCTTAGCGGCTATACTTACGCATTTATCAATGAGCCTGCCGGATGACAGAAGCTGCTTTTAACTTCCAAACGCTTACCCCCGATACCATCCTCGATGCATTATGGGATACCGGCCTGCGGGTTGAATCCGGGCTGACGGCGCTGAATAGCTACGAAAACCGCGTGTATCAATTCACCGATGAAGATAAACGCCGCTATGTTGCAAAGTTTTACCGTCCTCAGCGCTGGTCGCAGCAGCAGATTGAAGAAGAACATCAATTCTCCGCCGAACTACTGGCGGATGAAGTCCCCATCGCCGCGCCGTTAAATTTGCAGGGGAAAATGCTGCATCAGCATCAGGGTTTCTGGTTCGCTGTTTTCCCCAGCCTTGGTGGCCGTCAGTATGAAACGGATAACTACGATCAGCTGGAATGGGTTGGCCGTTTCCTTGGACGCATTCATCAGACAGGGCGCAGGGAAACGTTTGTACATCGGCCGACAATCGGTCTGACGGAATATGTCGATCAACCCCTGCAAAAACTGGCCAGCAGCACACTGGTTCCTAAGGGGCTGAAGGATAGTTTATTAGCCTCAATCGAGCGGCTACGCACAACTTTACAAAACTGCTGGCATACTCAGTGGCGGCCGCTGCGTCTGCACGGTGATTGCCATCCGGGAAATATTCTGTGGCGGGATGGTCCGCTTTTTGTCGATCTGGACGATGCCCGTAATGGTCCTGCGGTGCAGGATTTATGGATGCTGGTTAACGGCGATCGGCAAGAACAGCTGATCCAGTGGGATATTTTACTTGAAGCCTACAGTGAGTTTTGTGATTTTGATGCTCACGAATTGTCACTGATTGAGCCTTTACGTGCTATGCGGATGGTTTATTATCTGGCGTGGGTTGTTCGCAGATGGGACGACCCGGCTTTCCCAGGTAGTTTCCCGTGGATGACGGATGAGGATTTCTGGCGTCGCCAGATTTCCATATTTAATGAGCAGGACAAGCTGCTGCAGGAACCTCCGCTGCAGCTGATGCCTGATTTCCAGGTGTGATCACCCTTTGGTACGCCTACTGAGTAGTAACTAGGAGAGAGTTTCACGATGAAAAAAATTTGGTTTGCACTTGTCGGTATGGTACTGGCATTCAGCGCATCAGCTGCACAGTTTACCGATGGTCAGCAGTACGTCACGCTGGACAAACCCGCTTCCGGAGAGCCGCAGGTCCTGGAGTTCTTTTCATTCTTCTGCCCGCACTGTTATGAGTTTGAGCGCGTCTGGCACGTTAGCGACGCCGTAAAGAAAGACCTGCCGGCTAATGCAAAAGTGACCAAATACCATGTTGAATTCTTAGGTGGCGACATGGGTAAAACCGTCACTCAGGCGTGGGCCGTAGCCATGGCGCTGGGCGTGGAAGATAAAGTGACTGCGCCTATTTTCGATGGCATTCAGAAAACCCAGACGATTACCGATCCTGCCAGCCTGAAGGATACCTTTGTGAAGGCCGCCGGTATCAAGCCTGAAGATTATGACGCCGCATGGAATAGCTTTGTAGTGAAATCACTGGTCGCGCAGCAAGAAAAAGCGGCTGTTGATGTTGATCTTCGCGGCGTTCCGGCCATGTTCGTTAACGGTAAATATATGGTCAACAACGGTGGCCTGGATACCAGCTCAATGGATAACTATGTTCAGCAGTACGCGAACGTGGTGAAATTCCTGATCGGCCAGAAGTAATTAATCTGCTTAAATCGCCGGCTATCAGGCCGGCTTTTTTTTGCCCGTTTACTAGCAAATCAGACGGAATGAATTAAAATCTACCTCGGTTCTACACCATTCATTTTCAGCGTTCGTCGCTACGCCTTTAACTAATATCCACATAATAATAATTCCGCTAAGGCCATTTTAAGTTAACGGTTTTCCGTGTATCACATTGAATATTATGGTTATAAAATTCATCCCTGTTATTCTCTTTTCGCGAATAAAGAAGAGTTATTGAATTTACACACAAACTTATCCACAGGATAAATTGTCGAGATGCTACGCAAAGCGGCAATTGTTCTGTCAATTATGGCCATTGCGGTTTTATCTTTGATATCGAGCTGTGGCATCCTTAACACCAATCCAAAACTAATCAAGAACGTGACGACCTATGGCTCAAATTGCAGAAAACCCGCTGATCCTGGTAGATGGCTCTTCCTACCTGTACCGCGCTTACCATGCGTTCCCCCCACTGACCAATAGTGCTGGTGAACCTACCGGAGCAATGTATGGCGTACTGAACATGCTGCGCAGTCTGCTACTGCAATATAAGCCGAGCCACGTAGCGGTGGTATTTGATGCTAAAGGCAAAACGTTCCGTGACGAACTGTTCGAAGAGTACAAATCCCATCGCCCGCCGATGCCCGATGACCTCCGTGCACAGATAGAGCCGCTGCACACTATGGTGAAGGCCATGGGGCTGCCGCTGCTGGCTGTATCCGGAGTGGAAGCCGATGATGTGATTGGTACGCTGGCACTGGCGGCTGAAAAAATGGGGAAACCCGTCCTGATCAGCACCGGCGATAAAGATATGGCTCAGCTGGTCACGCCTAATATCACGCTGATCAATACCATGAACAATGCCATCCTTGGCCCGGAAGAGGTGGTGGAAAAATATGGTATTCCCCCATCGCTGATTATCGACTTTCTGGCGCTGATGGGTGACTCGTCGGACAACATTCCTGGTGTACCCGGCGTGGGAGAGAAGACCGCGCAGGCGCTGCTTCAGGGGCTGGGCGGCATTAAGGATATTTACGCCAATCTCGACAGTGTTGCTGGTTTAACCTTCCGCGGTGCGAAAACCATGGCGGCGAAGCTGGAAAAAAACAAAGAGATGGCGCTGCTATCCTATCAGCTGGCGACCATTAAGACTGACGTTGAGCTGGATCGGACCTGTGACCAGTTAACCGTCAATGAGCCGGCGACGGAAGAACTGCTGGCCCTGTTTAAGCAATATGAGTTCCGCCGCTGGATTGCCGATCTTGAAGATGGAAAATGGCTACAGGGTAAAGTGGGCGGAACCTCCTCACAGAAAGCGAAAGCCGCACCTGCTGCTGAAGCTACCGCCGATGAGGAACAGCCTGTCAGCGTACTGTCATCTGACGGTTACGTCACCATTCTTGACGAAGAGACCTTTGAAAGCTGGCTGCAAAAACTCCAGCGTAGCGAGCTCTTTGCTTTCGACTTGGAAACCGACTCTCTGGATACGCTGAGTGCTAATATCGTGGGTCTGTCTTTTGCTATCGCACCGGGTGAAGCGGCTTATCTTCCGGTAGCGCATGATTATCTGGATGCTCCCGATCAGCTGGATCGCAGCAGCGTGCTGTCACGCCTTAAACCACTGTTAGAAGATAATAATGCGCTGAAAGTTGGGCAGAACCTGAAATACGACCGTGGCGTGCTGAAAAACTATGATATTGAATTAAAAGGTATTCGTTTCGATACCATGCTGGAGTCCTATGCGCTGAATAGCGTGGCGGGCCGCCATGATATGGATACTCTGGCATTACGCTGGCTGAACCATAAAACGGTGACTTTTGAAGAGATTGCCGGTAAAGGTAAGAATCAGCTGACCTTTAACCAGATAGCACTCGAGCAGGCGGCACACTACGCGGCAGAAGACGCCGACGTAACGCTACAGCTGCATCTGAAAATGTGGCCTGAACTGGAGAAAGAGCAGGGGCCTAGAGCCGTTTTCGATCAGGTCGAAATGCCGCTGGTGCCGGTTATCTCACGCATTGAGCGTAACGGCGTGCTGATCGACCAGAGCATACTGGCCGCACATTCAAAAGAGCTGGGGACGCGGCTGGCGGAGCTGGAACTGCGGGCTCATGAGCTTGCTGGTGAACCATTCAACCTGTCTTCACCGAAGCAGCTGCAAACGATTCTGTTTGAAAAGCAGGGCATCAAACCGACCAAGAAAACGCCGGGCGGCGCGCCGTCGACCAGTGAAGAAGTGCTTGCCGAGCTGGCCCTGGACTATCCCCTGCCTAAGGTAATCCTTGAGCACCGTGGTTTATCCAAGCTGAAGTCGACCTATACCGACAAGCTGCCGCAGATGATCAATCCGCTTTCTGGCCGCGTGCATACTTCCTACCACCAGACGGTTACAGCGACCGGAAGGCTCTCTTCCAGCGATCCTAACTTGCAAAATATTCCGGTGCGCAACGACGAAGGGCGTCGCATCCGTCAGGCGTTTATTGCTCCGAAAGGGCACGTCATCGTCGCCGCCGACTATTCCCAGATTGAACTGCGCATCATGGCGCACCTGTCTCAGGATAAAGGGCTGCTGACTGCGTTCGCTAATGAGCAGGATATTCACCGTGCGACCGCTGCGGAAGTCTTTGGTGTCTCACTGGACAGCGTGAGCGGTGAACAACGACGCAGCGCGAAAGCGATCAACTTTGGTCTGATTTACGGCATGAGCGCGTTTGGTTTGTCGCGGCAGCTTAACATTGGCGCTGGTGAAGCGAAGAAATATATGGACCTCTACTTCGAGCGTTATCCGGGGGTATTGCAGTATATGGAGAGTACCCGTGAGCAGGCCGCTGAAAAGGGCTATGTTGCAACCCTGGACGGGCGTCGGCTGTATCTGCCGGATATCAAAGCCAGCAATGTGATGCGTCGTAAGGCGGCGGAACGCGCAGCGATTAACGCCCCGATGCAGGGGACTGCGGCGGATATTATTAAACGGGCAATGATTGCCGTGGACGAGTGGCTGCTTCAGCAAGCTGACCCCGCTGTGAAGATGATTATGCAGGTACACGATGAACTGGTATTTGAAGTCAGAGCGGATGCCGTTGATGCTGCTTCAGATAAGATTCGCCAACTGATGGAAAGCAGTATGAAACTGGATGTGCCGCTGCGTGTCGATGTCGGCGTTGGCGACAACTGGGATCAGGCGCACTAATCTCTTATGCAAGAGGCCGGGTAGTCACTTCTCCCGGCCTGAAACATCGATAAGAAAATAATCTATTTAATCGTTTCAGCTTCTGACCCTGCATATACTGTGGTTACCAGTAACGCTAACCATTTCAGCTAAAAGCATTTTTTAAGTAATTAAGCTACAGAAAGGGCGTCGTTATGTGACGAATGTTGGATCTTGACTGTCGTTTTCTGAAAATTAACTACAAAAAACCCTTTTTAGCGCTCAAAAAATCATGTAGAGTTTATCGCGTAGGGTACAGAGGTAAGATGTTCTATCTTTCAGACCTTTTACTTCACGTAATCGGATTTGGCTGAATATTTTAGCCGCCCCAGTCGTTATGACTGGGGCGTTTTTTATTGTCTGTCGCCTGCATCCTTGACGCCGCAGCTGCGTTAGCTGCGAGCCTTCGCCCCGGTCACATTACTGATGTAAGCTCCCGGGTTTTTATGCTCTTGCCGCCTTGCTGCAACACCAACTATTCGGCGGCAGATCGTCTATTTCAGACAGTTTCTTCGTCTTCTTCAGTCGCAGGCGGCAGCTCGCGATACCAGCTATCCAGCTTCTGGCTCAGCTTATCCACGCCAATTTTCTTCAGCGATGAGAAGGCTTCAACATCCACCGTGCCGAGAAAAGATTTCGCTTCTTCACGAACGGCGTTCAGCTGTGCTTTACGCGCCCCGGAAGCCAGCTTGTCGGCTTTAGTCAGCAGTATCAGTACTTCAATTCCGCTCTGTACAGCCCACATAACCATCTGACGGTCGAGATCTTTCAGAGGATGGCGAATATCCATCAGGACTACCAGCCCCTTCAGGCATTGGCGCTTTTGCAGGTATTCTGCCAGCGATCGCTGCCACTTCAGCTTCATCTCTTCCGGCACTTCGGCATAACCATAGCCGGGAAGATCCACCAGTCTGTAGCCTTCGGCAACCTGGAACAGGTTGATTAACTGGGTACGGCCAGGTGTTTTACTGGTTCGGGCAAGGCTTTTCTGATTTGTCAGCGTATTGAGCGCGCTGGATTTACCCGCGTTTGAACGCCCGGCAAAAGCAACCTCAATGCCGGTATCGGCAGGCAGATGGCGGATATCCGGGGCGCTGGTGACAAAATGGGTGACGTGATAATTCCAGCCAGACAAAATAAAGTACTCCAGGAAAAAAAGTGAATTGCGTTGATTATACCCTGTATGATCGAAAAGCGCCCGATAAGACATAATAACCCTGGTATTCTCTGTGAGATATTTGCCATAAAACCTGGCGGCACTCTCTGCTTTTTTTTCTTCCAACTATTAAAATATTCTTTATTTTCATGTGATTATTTTTTTCATATCCAAAAAATAACTAAAAATAAAAGCACAGCCTTGATAGTCGGATTAGTTAGTCTACATTTGTAATCAGAAACAGGCAGTTTCACTTCAGGATGAAGCGCTCATTGAGCATCAGGACGATGATGAGCAGGGAAAGGAGAGTGCGAAGGGATCGCACAGCAGGATGGGAGCTCACCGGGACGTGGGCGCTTTGCAAAGGAAAACCGGGACGTTGGCTGCTAAAATGGATGCTGACACCGTCAGCCCTTCTGTGGAAGGTGCGAAAAAAGGCGACAGGGTGACCTGCCGCCTTTTTTCTTTCTCTGCTTTCTGCTAGATTCCGCCGCAATTCTATACTGAAGATAAACGTCTGAGAGCAGAAACCATGAAGCAACCTGCACGCACGCCACAGGGACAAAAACCTGCTGCAAAAAATAAGCGTAAATCCCGTGATGAACTGAATCAGGAAGCGCGCGACCGTAAACGTGATAAAAAACGTAGCGGCAACGCAACCGGCAGCCGATCTAATCCTGTTGCAGAGAGCCAGAAACCCAGCAGCAGTAGCAAAACTAAAGATCCGCGCATCGGTAGTAAAAAGCCCATCGCTCTGGGTGGAGATGCCGTTGCTGCAAAACCGGCTAAGCCCGCCAAAGCACCTAAAGTTCAGCCGGAGAAAAAACCGCGCCTGACGCCGCAGGAAGAACTGGCGATGCTGGAAAATGACGAACGGCTGGACGCATTACTGGATCGTCTGGAAAACGGTGAGTCGCTGTCTGCGGAAGATCAGGCATGGCTCGATCAGGCCCTGGATCGCATCGACGTACTGATGGAACAGCTGGGCATTGCACTGGATGATGATGTTGAAGACGACGCTGCGGAAGAAGATATGTATCGCCTGCTGAAGGGTGGGAACTGATTTTTTATCTCTGCTCCTGCGGGGGGATTCGCTCTCCATTGTCGGGAAAGGAAGGGTGTGCGTGCCCGGCATTCTGCATCTGATATTGACGTAAATTGAGGCAGGGCAATTCTGCTCTGCCTGTAATAACCGGTTTCTCTGCTGATGATTTGGCCTGGATCAATTATTGCGCTGATTCTGCTGTGCTGGCTGGGGTGGTTGTTCGTTAAACTACAGCGGTTATCGCGCCTGAAAGCACGGCTGCGTAGCAGGATCGTCAGCCGGCCTCTCCCTGTCCCGCGACGGTCTGCCCGAAAGCGTAAAAGGTAGGCGAGCATGCAGATACAGAAAGCAGAATGGGATCTCCCGTTAATTCAGAAGTACAACACCTCCGGTCCGCGTTACACCTCTTATCCAACGGCTCTGGAATTCAGCCAGGATTACGATGAAAGCGCTTTTGTACGCGCGGCGTCGCGTTATCCCGATCGGCCACTGTCTCTCTATCTGCATATCCCGTTTTGCCATCAGCTCTGCTATTTCTGCGGCTGTAACAAACAGGTGACGCGTCAGCAGCACAAAGCCGATGCCTACCTGGATGCGCTGGTGCAGGAAATCGCGGCTCGCGCCCCGTTGTTCAGCCAGCGCATCGTCAGCCAGATGCACTGGGGCGGCGGTACGCCGACTTTTCTGACTAAGGCGCAAATCAGCCGGCTGCTGGGTACTCTGCGGCAGCATTTTACATTTGCTGCTGATGTGGAAATGTCGATTGAGGTCGATCCGCGCGAAATCGAACTGGATGTACTGGATCACCTGCGTGAAGGGGGATTCAACCGTCTGAGTATGGGCGTGCAGGATTTTAACAAGCAGGTTCAGCAAAGCGTTAACCGGGTACAGGATGAGGCAATGATATTCGCCCTGATGGCCCGGGCACGTCAGTTGGGCTTTACCTCCACCAATATCGATCTGATCTACGGTCTTCCCCATCAGACGGCAGAGAGCTTTGCATTTACCCTGCAAAAGGTAGCCGATCTTAATCCGGATCGCCTTAGCGTATTCAACTATGCTCATCTGCCAGAACTGTTTGCAGCCCAACGCAAGATCCGCCAGGAAGACTTACCCGATGCGCAGCAGAAACTGGATATTCTGCAGCAGACGATTTCGTCCCTGACCGCTCAGGGCTATGAATTTATCGGTATGGACCACTTCGCTCGCCATGATGACGAGCTGGCGATTGCGCAGCGTGCCGGAAAGCTGCATCGCAACTTCCAGGGATATACCACTCAGGGAGACAGCGATCTGTTAGGTATGGGTGTTTCGGCAATTAGCATGATCGGGGATAGCTATGCGCAGAACCAAAAAGAGCTGAAGCATTATTACGCCGCGATTGAGCAGGATAAAACGGCGCTCTGGCGCGGGTTACAGCTCACCGACGATGACTGTATCCGACGTGATGTGATTAAGAGCCTGATGTGCAATTTCTCGCTGTCATTTACAGCGGTTGAAACGCAGTGGGGAATCGATTTCCAACGCTATTTTGCGGACGATCTGCACCAGCTGCAGCCGCTGATTGCCGACGGGCTGGTGGATAACCACCAGAAGGGCCTTCAGATAACGCCTAAGGGGCGATTGCTGGTAAGGAATATCTGTATGTGCTTTGACAGTTATCTGCGCCAGAAAGCCCGCAGGCAGCAATTTTCGCGGGTGATTTAAATCAGCCAGTAAAAAGGCGAGCCGCAAGCGGCTCGCCCGGTGCATAACCGGCCAGAATAAACGTTATTCCATTCCCAGTTCTTTCAGCTTGCGGGTGAGCGTATTGCGCCCCCAGCCAAGCAGGCGAGCAGCTTCCTGCTTGTGGCCCTGAGTATGGCGCAGTGCGGTGGTCAGCAGCGTGCGCTCCATTTCCGGCTGTGCTTCGGACAGCAAATTTTGATGACCGGAACGCAGCGCTCTGTCGGCCCACTGTGCCAGTAGCGTGGCCCAGCTATCCGGCAGAGACTGGCTCGGACTGTCCGGTGTCGACGTCTCAAACAGCTCCGGTGGCAGATCCTGAATCAGCACTTCCTGACCGGCCGCCATCACCGTCAGCCAGCGGCAGGTGTTTTCCAGCTGGCGCACGTTACCGGACCAGTGAAGGCGGGTCAGCGCGGTTTCCGTTTCCGGATGCAGAATTTTCGCTTCCACGCCCAGTTCCCGTGCAGCGACCTGCAGGAAATAGCGTGCCAGGCGCGGAATGTCTTCGCGGCGTTCACGCAGCGGCGGTAAATGCACGCGAATAACGTTCAGGCGGTGGAACAAATCCTCACGAAATTTTCCTTCCTGTACGCGCATTTCCAGGTTCTGGTGGGTCGCGGCGATAATGCGTACGTCCACCTTCACCGGGGCATAGCCGCCCACACGATAAAACTGCCCATCGGCAAGAACACGCAGTAGTCGGGTCTGGACATCCAGCGGCATATCACCAATTTCATCAAGGAACAGCGTCCCGCCGTCAGCCTGCTCAAAGCGCCCCTGACGAATCTGATTTGCGCCAGTAAATGCCCCTTTCTCATGGCCGAATAGCTCGGATTCAATCAAATCCTTAGGAATAGCGGCCATATTAAGCGCAATAAACGGCGCCTTTGCCCGAGGGCTGTGGCGGTGCAGCGCGTGCGCGACTAACTCTTTACCGGTACCTGACTCACCGTTGATCAGCACGCTGATCGAGGAACGGGAGAGGCGGCCGATAATGCGAAAGACATCCTGCATGGCCGGCGCTTCACCGATGATATCGGTGGTTGGCCCGCTGGCAGGCTGATTGCGCGGCTGTTGCTGTTCCTGATAGTGGCTGATAGCGCGCTCAACCAGCGCTACCGCTTCGTCGATATCAAACGGTTTAGGCAGATAATCAAACGCACCCTGCTGGTATGCGCTAACGGCGGCATCCAGATCGGAATGGGCGGTCATGATAATCACCGGCAGCATCGGATGACGCTGTTTAATCTGTTTCAGCAGTGCCAGTCCGTCCATGCCCGGCATGCGAATATCTGATAATAAAACGTCTGGGGTTTTGGTTGCGAGCGCGTCCAGCACCTCATTGCCACTTTCAAATGTGACACAACTTAAACCGGCTCCAGTGAGCGCGCGTTCAAGCACCCAGCGGATGGAGCTATCGTCATCGACGATCCAAACTATCCCTCGTTGCATAGAAACCTCACTGGCGAATAGGCAGATAAACTGAGAACTCAGTGTGTCCGGGCCAACTGTTGAACTCTATTTTCCCGGAATGCTGGTCTATCAGGCTGCGGGCAATCGACAGCCCCAGCCCGGTGCCGCCTTCGCGGCCGCTGACCATCGGGTAAAACAGCGTATCCTGCAGTTGTGCCGGGATGCCCGGGCCGTCATCTTCAATATCGATGCGCGCCACAAGGCGATAACGCGTACCGTGCAGCGTGAGCTGAAACGCCGTACGGGTACGTAGCGTAATGGTTCCACCCTGGTCGCCCAGCGCCTGCAGCGCGTTACGGACGACGTTAAGCAGAACTTGTTCGATTTGGTCGGGATCGTGTGGTAGCTCGGGCAGGCTGGGATCGTAATCCCGTACCAGAGAAACGTTATCGGGCAGCTCCATAGAAACCAGATTGACCACGCGTTCAGCCACCTGGTGGATACTCTGAGTAACGTGCATTCCCGGCTGCTGAGGTCCCAAAAGGCGATCGACCAGATTGCGCAGGCGGTCAGCCTGTTCAATGATAACTTTGGTGTATTCGGTTAAACCCGGATCGGGGAGCGCTTTGGCCAGCAGCTGTGCTGCGCCGCGTAATCCTCCCAGCGGATTTTTAATCTCATGCGCCAGACCGCGAACCAGATCGCGGGCAGCAACCTGTTGCGCATGCTGCAACTGCTCCTGGCTAAGACGACGCTGATTATCCATCGGCGCCATTTCCATCAGAATCAGACCATCCGGCAGGCGCTGTGCGGTCAGCGACATAATATGGGCGCGACTGTCGACCACCAGGGTCACTTCGCTGTCGGTGAAGCCTTGACCTGCATCCAGGTTCTCGAGCATCACTTCAATATTGAGAGAAAAATAACCAATCAGTTCCGGTAACGGCGTACCGAACAGCTTGCGGGAACTTTGCGCCAGCAATTGCTGCGCTGCGGGGTTGGCATAATGAATCACCAGCTCGCTATCAACTAACAAAATGCTGTTGATCAGTGAATTGAGAATCTGCCCAGCATCGGGCAGAGCGCCAGTTGCCATAAAGCGTTCTCCTGAGTCATTCGCGCGCACCAATTTAGTGCATTATAGTCATTTAACCCGGAAATCATCGTGTGAAACGATGAATTTGTGGAGAAAAAAGCCCATCCGAAGATGGGCTGAAAGTTTCCACGGCAACAAAATCCCAGGCGTTTATCGTGCTGGAGCTTGGCGGGTTCCTTAATCTCACCCACATGGCATAGCCATGCGGGTTTGGTCTTGGTTGCCGCCTCTCAGCGACAGGATATTCGCCGGGCTACTACTAATTAAACGCTGTAGTACAGTTCGAACTCGACTGGGTGCGGAGTCATACGAACGCGGTCCATCTCTTCTTGACGCAGGGCGATGTAGGCATCGATAGTGTCTTCGGTGAACACGCCGCCACGAGTCAGGAACTCACGGTCTTCGTTCAGTGCAGCCAGTGCTTCGTCCAGAGAACCTGCAACTTTTGGAATCTCAGCTTCTTCTTCCGGAGGCAGGTCGTACAGGTTTTTGTCCATTGCATCGCCAGGGTGGATCTTGTTGATGATGCCGTCCAGGCCGGCCATCAGCAGTGCAGCGAAGCACAGGTATGGGTTAGCCGCTGGATCCGGGAAGCGCGCTTCGATGCGGCGTGCTTTCGGGCTGGTAACCACTGGGATACGGATTGAAGCTGAACGGTTACGGGCAGAGTAAGCCAGCATTACTGGCGCTTCGTAGCCTGGGACCAGACGCTTGTAAGAGTTGGTGGTTGGGTTTGCCAGGGCGTTGATCGCTTTAGCGTGCTTGATAACACCACCGATGTAGAACAGCGCCATTTCAGACAGGCCGCCGTATTTGTCACCGGCGAACAGGTTGGTGCCGCCTTTAGACAGAGACATGTGGCAGTGCATACCGGAGCCGTTGTCACCAAACATTGGCTTAGGCATAAAGGTTGCTGTTTTGCCGTAAGCGTGAGCAACGTTGTGAACAACGTATTTGTAGATCTGAATTTCGTCAGCTTTTTTGGTCATGGTGTTGAAGCGGGTAGCCACTTCGTTCTGACCAGCGGTTGCCACTTCGTGGTGGTGAGCTTCAACAACCAGGCCCATCTGCTCCATGGTCAGACACATAGCAGAACGGATGTCCTGTGAAGAGTCGACCGGTGGCACCGGGAAGTAGCCGCCTTTCAGACCTGGACGGTGGCCTTTGTTGCCGCCTTCGTATTCTTTACCGGTGTTCCAGCAGGCTTCGATATCATCGATAGCAACGTGAGAACCTGAAGTGCTGCTGCCGAAACGAATGTCGTCGAACAGGAAGAACTCTGGCTCTGGTCCAAACAGCACGGTATCCGCGATGCCGGAAGAACGCAGGAAGTCTTCAGCGCGCTTAGCGATGGAACGCGGGTCGCGGTCGTAACCCTGCAGAGTGCCTGGCTCGAGGACGTCACAACGGATGATCAGGGTAGAGTCAGCGAAGAACGGATCGATCATCGCAGTAGTCGCGTCTGGCATCAGAACCATGTCGGATTCGTTGATGCCTTTCCAGCCACCAATCGAGGAACCGTCAAACATTTTGCCTTCTTCGAAGAAGTCAGCGTTAACCTGATGAGCGGGAATAGTCACGTGCTGCTCTTTACCTTTAGTGTCGGTAAAACGCAGGTCAACAAATTTGACTTCGTGCTCGTTCATCATCGACAGAACGTGTTCAGCGGACATACTTAACTCTCCTGGATTTTGTCATTGTCGTCGTGGTTAGAGAACTTAACGGGCGCGCTTTGCGTTTGGCTGCGCTGACTCCGAAAATTAAAGTCCTCTGACAAGCTATCAACCGTTGTGGAAACTGGCATTTTTCGCTTACAGATACTAAAGCGAAATCTATGCCAACTTTTTTATTCAGTGAAAAAAGCGCTATGATGCGCCCTCTCGAAAGACGAGGAGTGCACCATGATGGAAAATGCGCACTGTTTTGGTGCTTTTGTATGATAGCTGGGCACCATTTTGGTGCAAATTTGCCATGCAGTGCAATCTTTGCACTGAAAATGGCATCAAATGCAATCCGAACAGTTAAATTTCTATGAAATATGTGATCCTGTTCAGTCCTTCGATTAATCCGTGTACAATAGCGCGCTATTTCTAATGCCTGAGGCAAAGCTGTGATCGAAAATTTGCGTAACATCGCCATTATTGCCCACGTTGACCATGGTAAAACTACCTTGGTTGATAAGTTGCTGCAGCAGTCCGGGACCTTCGATGCCCGTACCGAAGCAACCGAACGCGTAATGGACTCCAACGATTTGGAGAAAGAGCGTGGGATTACCATCCTCGCAAAAAACACCGCCATTAAATGGAATGACTATCGCATCAATATCGTAGATACCCCAGGACACGCCGACTTCGGCGGTGAGGTAGAGCGTGTGATGTCAATGGTTGACTCGGTGCTGCTGGTTGTGGATGCAATGGATGGCCCTATGCCGCAAACCCGCTTCGTGACCAAAAAAGCCTTCGCTAATGGTCTGAAGCCGATTGTAGTTATCAACAAAGTTGACCGCCCTGGTGCGCGTCCAGACTGGGTTGTCGATCAGGTGTTTGACCTGTTCGTAAACCTGGATGCCACTGATGAGCAGCTGGACTTCCCGATTATCTATGCTTCTGCATTGAACGGTATCGCGGGTCTGGATCACAACGATATGGCGGAAGACATGACCCCGCTGTATCAGGCAATCGTTGATCGCGTATCGCCACCACAGGTTGAGCTCGAAGCCCCACTGCAGATGCAGATCTCGCAGCTGGACTACAACAACTACCTGGGCGTAATCGGTATCGGTCGTATCAAGCGCGGTAAGGTTCGCCCTAACCAGCAGATCACCGTAATCGACAGCGAAGGCAAAACTCGCAACGCTAAAGTCGGTAAAGTTCTGACCCACATGGGCCTGGAGCGTATCGAAGCCACTGAAGCGGAAGCGGGCGACATCATCGCCATCACCGGTCTGGGTGAGCTGAACATCTCTGATACTATCTGCGACCCGCAGAACGTGGAAGCGCTGCCGGCCCTGAGCGTTGATGAACCAACCGTAACCATGTTCTTCTGCGTTAACACCTCTCCGTTCTGCGGTAAAGAAGGTAAGTATGTGACTTCACGTCAGATCCTTGACCGTCTGAACAAAGAGCTGGTGCATAACGTGGCACTGCGTGTTGAAGAAACCCCGGATGCCGATGCGTTCCGTGTTTCTGGTCGTGGTGAGCTGCACCTGTCCGTTCTGATCGAAAACATGCGTCGTGAAGGTTTCGAACTGGCGGTATCCCGTCCGAAAGTTATCTTCCGTGAGTTCGAAGGCCGTAAGCAAGAGCCATTCGAAAACGTAACCCTCGACATCGAAGAGCAGCATCAGGGCTCCGTGATGCAGGCGATGGGTGAGCGTAAAGGCGACATGAAAAACATGGATCCGGATGGTAAAGGCCGCGTGCGTCTTGACTACGAGATCCCAAGCCGTGGTCTGATCGGCTTCCGTAACGAATTCATGACCATGACTTCCGGTACCGGCCTGCTGTACTCCACCTTCAGCCACTACGACGACGTTCGTCCGGGCGATGTGGGCCAGCGCCAGAACGGCGTGCTGATCTCTAACGGCCAGGGTAAAGCGGTAGCATTCGCCCTGTTCAGCCTGCAGGATCGCGGTAAGCTGTTCCTGGGTCACGGTGCAGAAGTGTATGAAGGCCAGATCATCGGTATTCACTCACGTTCTAACGACCTGACCGTGAACTGCCTGACCGGTAAAAAACTGACTAACATGCGTGCTTCCGGTACTGATGAAGCCACCACACTGGTTCCACCACAGAAAATGACTCTGGAGCAGGCTCTGGAATTCATCGATGATGACGAACTGGTAGAAGTGACTCCGCAGTCCGTACGTATTCGTAAACGTCACCTGACTGAGAATGATCGTAAACGCGCAAACCGCGGACCGAAAGAGTAATAACTCGTCGAATCAGTGAACAAAGGTCGGAGCAATCCGGCCTTTTTTTTGTCCGCAGTTTTCCTTCCCTTACCTGTTCAGCCCCCGTTTTTACCGCTAGAGTGAATAACTCAGCGGAACAAAAGGAGAGGGCTATGCTGTATATCTTTGATCTCGGTAATGTCATTGTAGATATTGATTTCAGACGAGTTTTAGGCGCCTGGAGCGATCTCGGCCGCGTACCGCTGGCCACACTGCAAAGCCGCTTTCATATGGGCGAACCTTTCTTCCAACACGAACGCGGTGAAATCAGTGACGAACAGTTTGCGGCGCAAATGTGTGAACAGCTGGATATCGCGCTTGGATTTGAGCAGTTTGCTGTCGGCTGGCAGGCCGTGTTTGTCGGTGTTCGCCCGGAAGTGATCGCCATCATGCACAAACTGCGGGAACAGGGCGATCGCGTGGTCATTTTATCGAATACCAACCGCCTGCACTGCGAGTTCTGGCCAACCGAATATCCTGAAGTTAAAAACGCCGCTGATAAAATTTATCTGTCGCAGGAAATGGGGCTGCGTAAGCCCGACCCTGAAATTTATCAACGCCTGCTTAATGAAGAAGAAGCCTCTGTGCAGGACGCTATCTTCTTCGATGACAACCTTGAGAATATTGAGGCTGCGCGAGCGCTAGGCATCCACAGTGTCCATGTGACCGATGCCAGCGTGGTGCCGGCATTTTTCTCAGACCGTAAATAGTCATGCGTTTGTTTAGCCATATTCGCCATCGCCTGCATGCTGTCTGGCAGTATGTAAAACTGCTGTGGCGGCGGACGGATGAAGACGGCATGACCATGCTGGCAGGCCATCTTGCCTATGTATCGCTGCTGTCTCTGGTGCCGCTGGTTGCCGTGGTGTTTGCGCTGTTCGCGGCTTTTCCGATGTTTTCGGAGGTCAGCACGCAGATTAAGGACTTTGTTTTCAACAACTTTGTCCCGGCGGCGGGAACGACTATCCAGAGCTACCTTGAGCAATTCGTGGCTAACGTCAACAAAATGACCACGGTCGGCGTGGGTGGACTGATCGTCACCGCACTGCTACTGATGTATTCGATAGATTCTGCGCTCAACACGATTTGGCGGAGCAAAAAAAAGCGACCGCTGATTTACTCGTTTGCCATCTACTGGATGATCCTGACTCTGGGGCCACTGCTGGTGGGGGCAAGCCTGGCAATCAGTTCTTACCTGCTTTCACTGCACTGGGCCACGGTCAGCGGCGTTTCCTGGGCGATCGACATGATGCTGCGTATTTTCCCGCTGCTGCTCTCCTGCCTTTCATTCTGGTTACTTTACAGCATCGTCCCCACCACTGAGGTTGCCGCGCGTGATGCGCTTGTCGGTGCGCTGGTTGCAGGGGTACTGTTTGAGCTGGGGAAAAAGTGTTTCGCCCTCTATGTTACGATGTTCCCCTCGTACCAGTTAATTTATGGGGTACTGGCCGTTATACCCATTGTCTTTCTGTGGGTTTACTGGACCTGGTGTATCGTACTGTTGGGGGCTGAAATCACGGCTTCGCTGGGTGACTACCGTCAGCTAAAACAAGAAGAACAAGAAAAAGAGAACGAGGAACTATGATTGCCTTAATTCAACGGGTGCTTGCTGCCAGTGTGACGGTGGCAGGCGAAACCATCGGGGAAATCGGGCCGGGGCTGCTTGTCCTGCTCGGCGTGGAAAAAGGGGATAGCCCTGAAAGTGCGCGTAAGTTGGCCAGTAAAGTGCTTGGTTACCGTATATTCGGTGACGAGAACGACAAAATGAATCTGAACGTGCAGCAGGCAAAGGGTAGCGTGCTGGTGGTGTCGCAGTTTACGCTGGCTGCCGATACACAAAAGGGTCTGCGCCCCAGTTTTTCCGGCGGCGCAGAACCGGCAGAGGCTGAAAAACTTTATGAGTATTTCACTGCCTGCTGTCGTGAACAGGGGATTACGACGGAAACCGGGCAATTCGCTGCAGATATGAAAGTGGCGCTGGTTAATGATGGCCCGGTAACCTTCTGGTTGCAGGTTTGACGCAGCTGGCCGAGCGGCAAAGGAACAGCCTGGCGAGCTCAGACAGAGAGAATCACTTTATGTATCACCTCCGGGTGCCAGAAACCGCAGAAGAGTTAGATACCTACTATCAGTTCCGCTGGGAGATGCTGCGTAAACCACTGCATCAGCCTATGGGGTCTGAGCGTGATGCCTGGGATGCCCTTGCGCATCACCAAATGGTGGTCGATGAGCAGGGGAATCCCGTAGCCGTCGGCAGACTGTACATTAACGCTGATAACGAAGCGGCAATTCGCTTTCTGGCCGTACATCCCTCGGTACAGGGTAAAGGGCTTGGCACGCTGGTGGCGATGACGCTGGAGTCCGTTGCCCGACAGGAAGGCGTCAAGCGGGTGGTGTGTAGCGCCCGTGAGGATGCCGTGGACTTCTTCTCCAAGCTTGGCTATCTCAATCAGGGCGAGATCACCGCGCCACAAACCACGCCGGTGCGCCATTTCCTGATGATAAAACCGGTGGTGACGCTGGATGATATTCTGCACCGTGCCGACTGGTGTGGCCAGCTTCAGCAGGCATGGTATGAACACATCCCCCTCAGCGAAAAAATGGGCGTGCGAATTCTGCAATATACCGGGCAGAAATTTGTCACCACCATGCCTGAAACGGGCAACCAGAACCCTCACCATACACTGTTCGCCGGTAGCCTGTTCTCCCTGGCTACGTTAACCGGGTGGGGGCTGATCTGGCTGCTGCTGCGTGAGCGTCACTTGGGTGGGACTATCATTCTTGCTGACGCGCATATCCGCTACAGCAAGCCCATCAGCGGTAGGCCCGGTGCAATTGCCGATCTGGGTTCGCTCAGCGGTGACCTGGATCGTCTTGCCCGCGGCCGCAAGGCGCGTGTGCAGCTGGAAGTTGAGCTGTTTGGCGATGATGAATCCGGCGCGGTATTCGAGGGCGTATACATTGTTTTGCCTGCCGATCCCGACGGACCGCTGGAATCTGGGGGTTCTGGGCAGTAATTTTACTGATTCGAATCATACATTCTACTAAGTGCCGACCGAGACGGTCGGCTTGTTTTAGTGTTTTATTCTGTTTACAAATGGTGGTTATTATTTAAATGAAATGCGATTGATTAGCATTATGATAACTAGATCGCTAATTCTGTTTTATAACTAAAGTTAAGCGTAACTTGATGTTTTTTCAGGTGGTTATATTATATTTTTATGATTAATCTTATCATGTGAACAAGTAATAAGATTGATTAATATCTGTCTTATGCTGTCACTCCAGCAATGTTTTATTACCTTATTGTGCCTGTGGCTACAGTTTAATAAATATTTAACTTTGGTCTTTTTAGTGCTTTTTTGTAGGGTTTCGTATCGCATTCGTTATTATCAAATAAACACTATTCTAATTAACTCTCTGCCTTGGTAAATTAAATAAAGCATAGCAAATGAAATGCAATGTTATTTCTTTAATTCCATGTCAAGGATGTAATAAATGAAATTGAACAAAATTCTGATCTCAATGGGTATCGTTCTGGCTTCTGTGTCTACTGCATCAATTGCCGCTTATACCGGTACTCCTACCAATGGCACCATCGAATTTAAAGGATCGCTGGTGAATTCAGCATGTGGTCTGGCTGCTAACTCGAGCCCGGTAATGGTTGATTTTGCTGAAATCACCACAGCTGCTCTGAAAAACGGTGCAAGGGCAGGTAATGAGAAAAAAAATATTGAGCTTCAGAACTGTGATATCACGGTTGCACAGCATGCGACTGTGACCTATCAGCCTAACACTGCAAATCCAAACGATGCATCTCTGGCTGCAATGCTTTCTGGCACCGCAAAAGGTGCTGGTATTGGTTTAACCGATAACGCTGGCAAAGATGTTGTTTGGGGTCAGGCATCTTCACCTGTTAATCTGACTAATGGTAAATCTGTTATTCCATTCATGGCCTATGTTAAAGCCGATAACTCTTCCAGCGCCGTAGAGCCAGGTGATTTCACCTCACAGATCAACTTCCAGATCGACTATCAGTAAAACTCTAATTATTAACGCAGAGCGATTTGCTCTGCGTTAATAATATTATTGTTCCCAGTAATGGGCAGAGGGAATATGAGTTTACGCAAATGGATTTGCTACAGCTTGTTTTACATTGCTGGCGGAACAGCCCAGGCAGATGAAGTTAAATACAGTACGCCGGGTGAAGTAATGGTGAAGGGTGAAATCATCGAAGCACCCTGCGAGATTGTGTATCAGGACCGAGAGCAATGGATTGAATTTGGGCAGATAACTGCTCAGGAAATTATTAGCGGTTCGGGTAACAATTTAACACATTATTTCCATATCCAGTTAACAGGGTGTTCGCTGCAAAGCCAAATCTATCCTGGAGTTTTCTATCGTAGTGCAAAAGTAATTTTTAACAGCGATAAAGTCAGGGAAGGGAACGATCTTATCGGGATTACTGGAGATGCTAAAGGATTTGGGATTCGTCTCAGTGACCGAGACGGAAAAAGGCTGAGATTAGGTGAACCGACCTCCGAGTTTTCTTTAAGCGAAGGTGTCAATACGCTTTACTTTAAAGCAACAATAGTTCCTTTAAATAACAACATAATATCAGGTGAGTTTTACGCAACTGTTAGATTCTTTATGGACTATTTGTAGTAGAAGTCTCGACTGAATAACACTATTGGGACAAGGATGACTACTTTATTAATTTCATGCATATCTGCATTTTTTAGATGTGTGGAAATTGGGATGATAATTTAATGTTATTTTTTATTAAAAGCAGATACAAATTATCCATAGCGAATCTGATATTGTGCTTGATAGCACATTCATCCCTGGCAGCAGATGATGCCGTAGAGTTCAGTGTTGATGCGCTGGATGCTGCCGATCGTGGAAATATTGACCTTTCTCGTTTTGCAGAAACGAACTATGTTGCACCCGCAACATATTTACTGGACATCAAAATTAACGGTCGTTTTTATAAACAAGATAAAGTCACCTATATCGTTTCTCCTGATGCAAAGAACAAAACGCTGGCGTGCTTAACGCCGAATATGGTTACCGCATTAGCGCTGAAGGAAAAGGCGCTAGAAATGGTGCGTAGAATCGACGATCGTTGTCTTGATATTACCACAATCCCCAGTGCGACAATTTCTAACCAGGAAGGCACACTGGATATCACTATCCCCCAGGCATGGATGAAATATTCCGATCCTGACTGGACACCACCTGAACGCTGGGATAATGGTGTGCCCGGTCTGCTGTTGGATTACAGCATCAGTGGGCAAACAAGCCGTCAGATAAAGAATGGATCTGGTTCAAGTACCAGTTTTTCTGCCTATGGTCAGACGGGCATGAACGTGGGCGCCTGGCGCCTGCGTGCGCAGTATCAGGGGGACTATTCCGGCAGCGAGCACCAGCATAATTTCGAATTTAATCAGATATATGCCTATCGTCCTCTGCCAATGCAGGCGGCGAAGGTTATTCTTGGTGAAATTTATTCAAACTCAAAAGTGTTTGATACCGTGCGTTTTACCGGTATTAATCTGGCCAGCGACGAACGTATGCTGCCTCCGAATCTGCAGGGTTATGCCCCGCAGGTGCGTGGCATTGCAAAAAGTAACGCGAAGGTAACCGTTAGCCAGAGCGGTCGTACAATTTATGAAACCACAGTACCGGCAGGTCCATTCAATATAGAGGATCTGAACACATCCGTACGCGGTGAGCTGGATGTTAAGGTTGAGGAACAGGATGGTACAATAAGCACCTTTAAAGTGAATACCGCCAATATTCCGTATCTTACTCGTCCGGGTTATATTCGCTATAACACCTCTGTTGGTCGTCCTTCACAATACAATCATAAAGTCCAGGGGCCTGCTTTTTATACCGGTGACTTCTCATGGGGCTTAAGCAACTCGTGGTCGATTTATGGTGGGGTTTTACTTTCCGGGAGTAACTATAATGCCTGGTCTACGGGCGTCGGGCGCGATCTGGATATTTTGGGCGCAATATCTGCCGATATTACGCAATCAATAAGTAAATTACCGGGGGAAAGTTCGCAGCAGGGGATGTCCTTCAAACTTAGCTACGCGAAAACCTTCGATGAATTTAACAGTTCAATTACCTTCGCGGGCTATCGTTTCTCGCAGAAAAAATACAGGACCCAGTCCCAGTACCTGGACGATCGTTACAATGACTATAACAGCACCGGTCGCGATAAAGAGATGTATACGATAACGGGTAATAAAACGTTCTGGGCTGACGATCCGGATAAAATGACTACGGTATTTCTTACCTATACCCACCAGAATTACTGGGATACAAAAGGCCAGGATCGCTATGGCTTATCCGCGTCACGAACGTTTAGTGTTGCCGGTGTGAATGGTATTACGGCTAACCTGGCGCTGTATCGTTCGACCTATCAGGGCCGTAATGATGACAGCCTGTCCTTCTCGATCTCTATGCCGATTGGCGACAGCCGCTGGGCGGGTTATGACCTGCAGATGCAGGGGCGTAGAAATACACAAATGGCATCGTACAGCGACAATCGCGATTACAACAACCTGTGGCGAATCCGCGCAGGGGCCGATCAGGCCGGTAAAGCTTCCGGTGATGGTTATTACCAGCACCGTGCGGCGATGGCGCAGATCGATACCAACGTCAGCTATCAGCAGGATAACTATGTTTCACTGGGCGGCACGGTACGCGGTGGGATCACGGCAACGCGCTATGGTGCAGCAATACATAACAGCTCTGCCACTCAAGATACGGCACGTATTATGGTCGATACCGGTGGTGTGGCCGGCGTGCCTCTTAACGGTAAGCTGGCCAGGACTAACTTCTTCGGGATTGGCGTAGTGCCTGATGTGGCGAGCTATAACAGCTTTGATACGCGTATTGATGTTGATGCACTGGGTGAAGATGTTGAGGTTTCACATGCGATTACCACATCGACTCTCACCGAGGGGGCGATCGGCTACGAGAAATTTGCGATGTCTCAGGGAGAGAGGGTGATGTCGCAGCTGCGCTTGCAGGATGGAACCTCGCCGCCGTTTGGTGCCGAAGTCTTGAACGATGATTCGGTGAGCGTGGCGATGGTCATGGATGGCGGAATTGCCTATTTATCCGGAGTTAAGCCTGGAGAGAAGCTCTTTGCCGTCTGGGAAGGGAAAAAGCAATGCACTATTCAGGTCCCGGAAAAGCTAACGCACAAGCAGGCACAAATTTTATTACCATGCCAATAGAATCGTAGCAGGAACGCGCGCACTACCTAACAGGATTATTATTATGCGAAAAACTATTGTTACCTTAAATATAGCAACATTAACGACGGCTTTAGTCGTGGGCATGGGGTCTGCTCAGGCAGGAATTTCTCTCGACCGTACAAGGATGATCCTCACCGGGAACAGTGTTTCTGCCAGTGCAAACCTTTCAAACACCAGCCCGGATGTGCCATTTCTTGCGCAATCATGGGTTGAAGATGCAAAAGGAAATAAAATCACTTCGCCTCTTCTTGTTTTACCGGCCTTACAGAGGATTAACGGTGGGCAAAAAGGCGTTATCAGGGTGACTAAAACCAATGGAATTGATGCACTTCCACAGGATCGCGAGAGCCTTTTTTATCTCAACGTCAGAGAAATACCGCCAAAGCCTAAAAAAGCCAACGTGCTTCAGTTATCTATGCAGTCGAGGATAAAATTGTTCTACCGGCCAACGCCAATCGTTCCGGATAGTAAAAATGAAGTCTGGCAGAATAAACTGGCCTTTAAAAAAGAAGGGAATAAGTTCGTTGCGGATAATCCAACACCCTACTTTATAACCGTAATAGGTTTAACAAAAGGTGCCTCTGAAAAAGGAGGGGAGCGCCTGACAACCTTCCCGGGAATAATGATCCCGCCGAAATCGACGCTAGATGTTCCGGTGACTAATACGAGCGTAAATGAATTTTCGATGATGTATGTCAATGACTATGGCGGTCACCCTGAAATTCGCTATCGCTGTGAGGGGACCATTTGTCATTCTATTCCTGACGATCAGGTAAAAAAATAGCACGGAACGCTGTTTTTTCTGCATATAAAGAGGGATGTAATTATGACCGCCCGAACGCTAATTTTGTCAGCACTGATGTTCAGCTGCTGTGCCAGTGCGACGCTTTCTCCTGTTCACCGGGATTTGTATGATGTTGAAGGGCAGAATGGCGTAGTTCATTTTCATGGTGCCGTATTGACTTCCCCCTGCATACTGGCCAGCGAATCTCAGGAGCAGGATGTTGACATGGGTGAGGTTAGCGCCCGGTCATTTCTTCAGGAAGGGAGCCGATCAAAACGAGTAATCTTTGTCGTCAACCTGAAGGGTTGTCTCGCTGGTGCGCACGAGTCTCATGAAGATATTCCCGGAAAGATGACCGGGATAAATGTCAGATCTTATACGACAGATGAGCGGGTAATTTCTCTCACCTTCGCCGGTGAGTCCGATGGTGCTAACCCCGACCTGCTGATGGTACGGGGGGGGGTACGAGGCCTTGGGCTTCGTCTGATGGACAGCAAAGGCACTCCGCTTTTCCTGAATCAGACTCAGCATCCGTATCTGTTATTTCCCGGCGATAATACGTTGACGTTTATGGCTGCTTTAGAGTCAACGCAGAAATATGTAGGTGCCGGGAGCTACTATGGAATGGTTCGTCTGATGATGGAGTATTTGTAATGAGCAAGCGGTGTACCAGGCAAAGCGCATTCCGATTCGGAGCAACGTGCGGGTTATTCATTACCCCTCTTTTATTTCCACTTTCATCAATGGCGTATAATGAGGGTGACATTACGCCGGAAATCGTTGGTGGTTTTAAATATGACGTTTCAATTACCTCAATGGACTTAAGTTCGAATAAAGTGGGCACGCAAGTCAATACTGGATGGAATATGAATGGGCGATATACCGTTGACATTCACTGTAACAGGCCGATAACGGATCAATCGCGATTTTATACGGCCACTACTACGATGATTAATTCATCGACCCCCAATTTTCTGGTATTAAATGATTACATCGATGTGAAGGTCGAGGTGTTTATGATAACCGGAATGGGGGCACAGGGCGGTTTTTTCCCAGTGCCTTTTACAGGGCGAGCTAACAATGTTCCTGAGTCCTGTGTTCCACCATCATCGCATGTTATCAGAGATACAATGTCTGGTTCACAAGGTAAAATTACTTTCGTCATTAAGAAACCGTTAATTAATGGCATGAATCTTGAGGGTACAGAATTAGTTAAGCTGTATGGTCGCCTGGGGGCCATGCCATCAATTAGTTATCCTTTGGCTACGATCACTATTACTTCTGGGATTATTACCGTTCCGGATAAATGTATTATTAATGAGGGACAGGCTATAGTCATTCCCTTTGACGACATCCCAGGGTCCGGGGTTGATGCTAATAATACCAAGTACAGGAAGCCCGTCCCCATTCGTGTTGAGTGTAAAGGAGGGAGTTTTGATACAGGATTTCTTAATATAAAAATGGGTATCCAGCCTGCGGGTTCAGGGTTGGCAAGTTTTAACCCGGACTATCTTGGTACGACCGGAACCGGTCTCGACCGCAGTAACCTGGGTGTGGGGTTGTGGGATAAGTCAGGGAACCCTGTGTTACCGAACCATTTTTACGATATCGATAATTTTGAAAATAATAAGGGTAACTGGAACCTGACGGCTTCACCCATTATAAATAAAGGCGCTCAGGTTCCTGAAGGGGATTATGAGTCTACCGCCAGCGTTGTTGCAGAATTTCAGTAGGGACGAGTGACATGATGAAACTATGCCGTTGGCTGCTTCCTTTGCTGCCCGCCTTTGCAATAAGCCAGTCGATGGCGGCCACGACTAAAATGGCTGGATTAATCGGCGGGGATCTTAGATTCACCGGTAAAGTTGTTGCGTTACCCTGCGATGTTGCTCCCGGAGATGAGAAGGTGCCTGTTGATTTTAAGCAGATTGCGTTAAAGGATCTTGTTAATGATAGAACTACTAAACCGATACCTTTTACTATCCATCTGCTTAATTGTAATGCCGTTGTTTTTGAATCAGTGACGATCTCGTTTTCAGGTAATGAGAGCCCTAAGTTACCGAACAGATTGATGATTACACCTGAAGGCGCCGGTGATATGTCTGCGATTGGCGTTGGGCTGCAGTTAAAGGACGGTAGCCCTGTCACGCTGAAACAGGCATCCCCGGCGGTTGCGCTTTCTCAGGGAAGTATGAGTCTCGATTTTTTTGCTTTTGTGGAAGCGGATACTGAGGAAATAAAATCGGGTAACGTGGCCTTTGGGCCATTTACCTCCGTTGCGCAATACACGCTGAGCTATCAGTAACCAGATAAGGCTTCGTTATATGTCTGATACCATTCCGATTTCCGAGCACAAAGGAATGTCGCTGGGGCGATCGCGTACGTTAAGAAATACTCTCTTATGCCTGGTGTTTCTTTTTTTTGGTTTATTACTGCACTGGTATCAGCCGAATATGGGGGGGAGCGGCCTGGCGCTGCCCATCAATATCATTACGTGGATGACGGTGTGCGCGTTTATGGTCATTATTACCGTGTGGCCGGTTTCCTCAGGTCGCATCCGGCTGAGATTTAGCGCTGCGTCGGGCTGGTTTGTGAGTGGCTTTCTGATTTTAATTCTGCTCTCATTGTGTACCAAACCTGTCTGGCGGGAGAACGCTGCGTTAACTACGATCGGAATGGTGGGCAGCGTATTCTTTTATCTTACGTTGCTACAGTTCAAGGTCCGTCCATCTGACACCTGGTGGATGATGACAGCAGTACTGCTCGGCGTTGTTCTTGAATGTATATTATGCCTGGTACAGTATTTCCACTTACCTGCGGCGCAGTGGTGGGAATTCTCAACGCTTCGTTCGACAAGGCCTTACGGTATTTTTCAGCAAATTAATGTACTGGCAAGTTTTGTGGCGACAGGCGTATCGGCTCTGCTCTTTCTGAGTTTTTCTTCTCCATACCAGGTTTTACTTTCGCAGGGTAAGTTTGCTCTTTACCATCGATCAGCCTGTTTCTTCCTGTTTTTACTCTTTGGCCTTGTACTTCAACTCTGCCAGTCTCAGATTGGTTACCTGGCAACCGGTATCGCTCTGCTATGTTACTGCTGCTGGTTTTACCGGCAGGCTGCAAGGCTACTGTGGATTGCTGTGGCTTTAGTCTCGGGCATACTGATCGGTAAACTGATGCAGTTTCTGTTGATGACGCCTGAGATCAACCACGTGCAAAGCACTCATATTCGCTGGGTATTCATTGTCGATAGCCTGCGCATGTTCATCGAAAAACCGCTATTTGGTTGGGGAGTTGGCGGCTTCGAATATAACTTCCTGCACAGATTCGGTGGGGAAGAGACCTTTGCAGTTCAGGGCACGAGCGCTCATCCTCACAACGAGATTCTCTTGTGGATGGTTGAAGGTGGGAGCCTGGCTCTTCTGGCAATGGCGGCAATAATTATTGGCGGGGGCATCATTGTTCGACTGGCCTACCGCAGGAAAAAACTTCCCCTGCTGGCTGTAGCGTTTCCTGTTCTTCTCCATATGATGACTGAATACCCCATCTATCAGTCCGCTGCCCACTGGCTACTGTTGTTGATAGTGTTGCGCTGTATTGATATTCCTTGCCGTCATTTCAGGGTATGGCCGTCCCTGATATGCAGCGGGCGGATATTTACGGGGGCTGCAGCTGCGGTATTTCTGATCCTGTTGGCGGGAGCCTTGCAGCTACAGGGGAAGCTGACCGACATTGAACGCGGTGGCCGGCAGGACGAGCTGTTAGCAGCAGCTCATCCTGTCGGAAAAATATTGCTCAGCGATCGTTATGACTTTGACCAGCATATTGGCAACCTGCTGCGCTTCAACCAGTCGGGGGACAGCTACTGGCTGATAAACTTTGAACACTGGGCGCGGCGCTATTCTGGAGTACACCCCGACGCGAATATTTATGATACAAGGATAAATATTGCCCGGCAGCTTAACGACGTACAACACAGGTTGGCGTTGCAAAAGGAGGCTCGCTGGCTGTTTCCTCACGATCCGCGGTTTGCCAGCGAGCATTAGCCATCAGTTGCCGCTGCGCACTTCACCGTTCACCATCCGCTGCTGCACGGCATTATCAGCAGAGGTGACGGAAAGCGTAGCGTTAACAGTAGGCTTTAACGGTTTATCCTGTTGCAGCAGGGCCTGGCCGCTGAGTTGTAGATTGCCTTTGCTCTGCGGAAGCGGTGACCATCCCCAGTTCTGCAACAGGTTAAACGCGACCTGGCGGCCATTCAGCGTAAAGGATGTGCTTCTGTCAGGCTGTTGGCTTATTTTGGCGTTACCTTCCAGCATGCCGTCACCACTAAAAGCGCTCATCTCAGTGAAGTTAATGCTATTTCCATCTGCGGCCAGGGTGAGTGAAGGATGACGCAAGTCAACGCGATTGAAGGTGGCTTCGGCCGCATTCAGGCTCATATTTCCCGACCAGATCCCCCACTGGTGGTTGTGCGCCAGCAGCAGATTGTTGCCGGTGCCTTCTAAAGACGTCATCTGGAAAGGGAATGCCGGATCGATATCAATGATCAGATTGCGATTAGCGCTGAATTTCTTAATTTCAACGCTATCCAGCCAGCCCGGTAGCGCTTGAGTCCAGCGCTCACGCCAGGTTGAGGGAAGCGTGTACTCCAGACCCGCGATGACCACTTCATCCAGGCTCAGCTTTTTATCGCTGCGGTTCCAGCTGCCCTGGGCGCGGATCAGGCCGTTAACCCAGCGAGAGCTGAACTGTGATAGCTCAATACCCTGCGGAGAAAAGTCCAGATTTGCAATTGGATCGTCCAGCTGCAGGCTCCCGTTGACAACACTACTGGCGTTCATCGCCAGCGATCCGCCATCACTCTGCCAGTCACCGTGGCTCAGCGTGATATTTTTCAGCACTAAATCCAGATCGGTGACCGCCCAGTCGCGCCCTTCCAGGCGTGCATCGGTGACATCCACTCTGCCCAGTCGAACCTCAGGAAGAGATAGCAGAGGCTGTAAAAAATCACTCAGCGTCTTATCACTTTGCAGGCGGATACTGTTCAGGCGCAGGCTTGAGACCTGCCAGTTGCCGGCCGCATCACGGCGGGCATTTGCCGTCGCCGATCCCCGAGCGACATCTGCACCAAGATTGCTAATCGTCCATTCCCGTCCTTTCACATTGCCTTCAATGAGCGCATTCGCCGCCGGTACGCCATTCAGCAACAGCGATCCGGCGCTGATCTGGAAGCTCGCCTGATAATCTGGACGTTCAGTCGCTTCTGGCTGCCAGGGAATAATACCGCCATCTACCCGCTGAGCCTGTACTGACCAGTTATCCTGGGAGCGATTAAGCGCCATCTGGCTAAGCTGGAGTCGGTCGGCCTGTAAAGAAACCGGCGGATTGCCGTTATCCAGATTTAGCGTTCCCTGGTTCAGTCGGATGCTGGAAAAATGAAGTGGATTGCTGAATTGCTTGAGGCTCAGACCGAGGTCGACGCGTTTAGCGACCAGCGTAGCGGGCTGACCATCCCGGCCAAAGGCAACGTTATCAAGCAGGAGATGGCTGGGATTAGAAAAGTCATGCTCTATTTTACTCATAGAGAGCTGATAGGCGCTGTCATCACTAATCTGGCGGCTAATCCATCCTGCACCCCACTGGGTTTGCAGCAGCACATAAAAAGCAACGATAACCAGCAGTAACACCAGTAGCAGCGTGAGCAAAACTTTTCCGAGAAATTTCATTGCAACCATCCCGTGGAAAATCGGTAATGGCTTGTTATGCCTGATTTATCGCCGTTTCTCAACCGGGAAGGCACTTGCAGGGCGGAAATTATCCGCCCTGCATTCGTACGACTATGACCGCTGCGGAATTATTTTTCCTGAGGGAACACCAGATTCAGAACAATAGCAGTGATCCCGCCTGCCGCGATGCCGGAAGAGAGCAGCGTTTTCAGCCAGTCTGGAGCGAACTGCAGGATCAGCGGCTGCTGTGATACGCCCAGCCCAACCGCCAGCGACAGGGCAATAATCATAATCGCGCGGCGGTTTAACGGCTCACGCGACACGATGCGCACTCCGGAAGCGGCAATAGTACCAAACATGACAATCGTTGCACCGCCGAGTACCGGTTCAGGAATATGCTGCACGAAACCACTTACCGCCGGGAACAGTCCCAGCACAATCAGCATCAGTGCCACGACAAACCCTACGTAGCGGCTGGCAACGCCGGTCAGCTGGATCACGCCGTTATTCTGTCCGAAGCAGGAGTTTGGAAAGGTATTAAACAGTGCGGAAACGCAGGAGTTAAGGCCGTTAGCCAACACGCCGCCCTTGAGCCGCTTCATATACAGCGGGCCACTGACCGGCTGTTCTGAAACGTCAGAAGTCGCGGTAATGTCGCCAATAGTTTCCAGAGAGGTCACCATAAATACCAACATCAGCGGAATTAACAGGTTCCAGTCGATACCCAGTCCGTAATAGAACGGCATCGGAATCGCCACCAGAGAGGTATTGGTCGGCGTTGTGTCTGCCGGCAGCATACCCAGAGCCCACGCCAGCAGATAGCCAACTGCCATCGCTATCACCAGTGAGGCTACGCGCAGATAGGGATTACGCTGACGGTTCAGCAGAATAATTACCGCCAGAACGGCTCCGGCCAGCAGCAGATTTTTTGGTGCGCCGAAGGTGTGATCATTCATTGCCGCATAGCCGCCACCGATAGAGGTAAGTCCAACCTGAATCAGCGACAGACCGATGATCATCACCACAATCCCGGAAACCAGCGGGGTAATGACCCGACGTGCCAGGTGCAGAACGCGGGACAGGGCCATTTCGGTACAGGAAGCGAGCATCAATGTGCCAAACAGCGCGGCCATCATGGTCGGGACGTCAGCACCACCGTTTTTCAGCGCCAGCCCGCCCATAATCAGCGGAGAGACAAAGTTAAAACTGGTGCCCTGGATAGAAAGCAGCCCGGAACCCACCGGTCCCCAGGTTTTGATCTGCAGAATGGATGCCACGCCGGAAGCAAACAGGGACATGCTGATGATGTGCTGCGTGTCCTGGGCTGGTAAGCCGAGAGCCTGGCAAATTAGCAATGCCGGTGTAATAACCGCAACAAACATCGCCAGCAGGTGCTGACACGCGGCAAACAGGGTCTGAGGGAGCGGTGGGCGGTCTTCAAGACGATAAATCAACTCACTTTTGCTCACCGGAGAAGGTTGGCGGGCAGCGGCATCATGGGCATCAACGGACATGTTCGGGGTTCCAGCGGTAATAAAGTGGCGATTTTAATCTTCTGCCGTTTAAAAGCAAACGTTTGCTGATGATGAAAGTTGATGCGGAAGTCGGCGAATAAGGGTACGCACTTCAGGCGTTGGTGTAGCGCTCGGTTTCAGGAAGCCAGCGCTCAATTAAGGCCTGCGCCTGCTGGGGATAGTACTGGTGGATATGGCGAGCCACGCGCTGAACTTCCGGGATCATCGCACCATCGCGCAGGAGATCGGCCACCTTAAACTCGGCATTACCGGTCTGGCGCGTACCCAGCAGTTCACCAGGGCCGCGTATTTCGAGATCGCACTGGGCAATAACAAAACCGTCATTACTGTCGCGCAGAACCTGCAACCGTTTTTGCGCCGTTTTGTTAAGCGGGGCCTTATACAGCAGTACGCAATGAGAGGCGACAGCGCCGCGCCCGACGCGCCCGCGCAGCTGATGGAGCTGTGCCAGGCCCAGCCGTTCCGGGTTTTCAATAATCATCAGACTGGCATTGGGTACATCAACCCCAACCTCAATCACGGTGGTGGCAATCAACAGCTGGATTTCACCGGCCTTAAATGCCTGCATCACCGCCAGTTTTTCCGCCGGCTTCATGCGGCCGTGCACCAGACCAACCTGCAAATCGGGCAGTGCCAGCTTTAGCTCTTCCCAGGTGGCTTCAGCCGCCTGCGCTTCCAGCAGTTCCGACTCTTCAATCAGCGTACACACCCAGTACGCCTGGCGGCCTTCCGTACTACAGGCACTTTTAACACGGGCGATGATATCCGCACGGCGCGTATCCGGGATGGCTACGGTAGTCACGGGGGTTCGGCCCGGCGGCAGTTCGTCGATGGTGGAGGTATCGAGATCGGCATAGGCGGTCATCGCCAGGGTCCGCGGAATGGGCGTGGCGGTCATGATCAGCTGGTGCGGATGGAATCCCTGCTCTTCGCCTTTTTCCCACAGTGCCAGACGTTGGTGAACGCCAAAGCGATGCTGTTCATCGATAATGACCAGTGCCAGTCCGTTAAACTGCACCTGCTCCTGAAATATGGCGTGAGTACCGACAATCATTGATACCTGCCCGCTGGCAATCGCTTCCTGCTGGGCAAGGCGAGCCTTACCTTTCTGTTTTCCTGCCAGCCAGCCCACTTCAATTCCTAATGGAGCAAACCACTGGCGGAAGTTATTTGCGTGCTGTTCAGCCAGCAGCTCCGTGGGGGCCATCAGTGCCACCTGTTTGCCCCAGGCAATCACATTAAGTGCAGCCAGCGCTGCTACCAGCGTTTTACCGGAACCAACATCGCCCTGCACGAGGCGCATCATTGGGTAATCTTTTGCGAGGTCAGTTTCTATTTCACGGCCAACGCGTTGTTGAGCGCCGGTAGGACGGAATGGAAGTGCAGCCAGTAATTTATCGCTCAGCGAGTGGCGGGGCGTCATGGCAAGTGCGTGATAGCGCTGGGCCCCGGCGCGGACTGCCAGCATGCTGAGATTGTGAGCCAGCAGTTCTTCCATAATTAGCCGGCGCTGAGCGGGATGTGTGCCGCTGTCGAGATCGCTCAGGGCGATATCCGGTGGAGGACGATGCAGCGTACGTAGCGCTTCCGGCAGTCCAATCAGTCCCTGGCTTAGCTCGGGAGGCAGTAATTCGGCAATGGCGCAGGTGTCCAGCAGGGCAAGCGCCTGGTCGGTCAGGTTACGCAGCGTAGCCTGGCGGATCCCCTCGGTGGTGGAGTAGACCGGTGTCAACGTTTCCTGTAAACCAGTAACGCCTTGTTCTCCCTGAATCTTATATTCAGGATGAATGATTTCCGCCCCGCGCTGACCACGTTTGATTTCGCCATAGGCGGTAACGCGTCGTCCGACAGCGAGGCTGTTTTTCATTCCGGCATTAAAGTTGAAGAAACGCAGTGTCAGCACGCCGGTTCCATCGCTAATCTGGCAGGTCAGCATACGGCGTCGGCCAAAGCTGATGTCGCAGTGCAGCACGTCACCTTCTACGGTGGCAAAGATGCCCGGCAGCAGATCGTTGATTTTATAAAGTTGAGTACGGTCTTCATAGCGCATCGGTAGATGCAGCAGCAGATCCTGTACGGTAAGCAGGCCAATTTTTGCCAGCTTTGCTGCCTGACTGGCGCCCACGCCGGTGAGCGTGTTCAGCGGAATGGCATCCAGCAGGCGGCCCTGCATTATTTCGTCGCCTTTGACTGCATGGTGGCCCACCATTCCGGGTCCGCTTCCACTTCACCACGGTCATTGATCACCGGATAGGGCAAGCCTTTCTGTTTCGCAACGCGAGCCAGGACAGGGTAGCCGCCTTCAAACAGCAGTCGCTGCTGTTCGGCGTAAGCCAGCGTACTTTCCTGACGCTGGTACATACCGGCATTCTGGCGCTGGCGCTGGGCTTCATACAGGATCAATGCTGATGCTACGGAGACGTTCAGTGACTGTACCATACCAATCATTGGGATGATGATATCCTGGTCGGCAAGCTCCAGTGCTTCCCGGGTGATACCGGTTTTTTCCTGGCCCATCAAAATACAGGTAGGGCGGGTATAGTCAATTTCGCGAAAATCGACGGCTTTATCCGACAGATTGGTGGCCAGAATTTGCATATTCTGGCTTTTGAGATGCTGCACGGCTTCAGAAATGGTTCGGTGAGTTTTTACCTGCACCCAACTGTTGCTACCGGCTGCGGATGACACCATGGTGCGCATGCGGCTACCGGGCCAGACGGCATGCACTTCATGCACGCCAACGGCATCGGCAGTACGGATCACCGCGGAAACGTTATGGGGTTTGTGCACCTGCTCCATACAAACCGTCAGATCGTGCTGGCGCGCGGCAAGCATCTCACGGATACGGGCATAACGTTGTGCATTCATGCGAAGAATAACTCCCTGAAAATAGTAATTCCGTCGCGGTACGATAAATCGACGATCGGGTGAAAGGCGACAGGAGCGGATCGGCGCTCCTGTCCTCAGTTGCGGTTACGATGCACCTTGATGACATCCGGCATTACGCGGATTTTACGCATAATATTAGCCAGATGAACACGATCGCGTGCCGTCAAACGGATAAAGGCGCTGTATACGCGGCCATCTTTTTCTTCGGTATTCAGACTCTGAATATTAGAGCCCGCGGTGTTAATTGCCGCAGTCAGATTGGCCAGTGCACCCTGGTGGTTAAACATATCCACTTTGATTTCGGCAACAAATTCCTGCTCGGTAACCTTGTCCCACTCAACAGCCATGAATTTCTCAGGCTCTTTCTGATAACCGCGGATATTTCTGCAGGATTCATGGTGTACCACTAATCCTTTACCCGGGCTCACGTGGGCAACGATTGGGTCACCAGGAATCGGGCGACAGCATTTGGCAAAGGTAATCAGTACACCGTCAGCGCCTTTAATCGGCAGCTTGCTGCGCGAAGGTGTAGATGATGGTGTTTCGATCGGTGCCGTATCGCTTTGTTGAAGATTTTTAGCTACGACCACGCTCATGGCGTTACCGAGGCCAATTTCCGCCAGCAGGTCGTCCAGCGTAGCAAGCTTCATCCGCTCAAGTTCGTGTTGAATATTGGCTTCAGGGATTTCGGCCAGCTTGCGGCTACCGCCGAGAGCATGATTTAGCAAACGTCGGCCAAGGCTGACGGAGTCATCACGCTTGAGATTTTTCAGCAGTTGGCGAATTTTAGCTCGTGCTTTCGAACTGACGACAAAGTTAAGCCACGCCGCATTCGGGCGAGCGCCTGGCGCGGTAATAATTTCTACCGTCTGTCCGCTGGTCAGCGATTGCGACAGCGGGTAAGGCTGGCGATCGACTCGAGCACCGACGCAGGCATGTCCGATATCGGTATGCACCGCATAGGCGAAATCGACCGGTGTTGCTCCGGCGGGGAGTTCAACAATACGCCCTTCCGGGGTGAACACGTAAATTTCATCCGGGAACAGGTCGGATTTAACGCTCTCAATAAACTCAAAGGAGCTTCCGGCACTTTGCTGCAGTTCCAGCAGGCTTTGCAGCCAGCGCTGGGCGCGAATTTGTGCGGTTGTGCTGCTTTCGCCCTGCTCTTTATAAGCCCAGTGCGCTGCCACCCCCATCTCTGCCATCTGATCCATATCTTCAGTACGGATCTGTACTTCCACCGGCACACCGTGCGGGCCGATCATCGAGGTATGCAGCGACTGATAGCCGTTAGCTTTGGGAATCGCGATATAGTCTTTGACTCGCCCCGGGCGCGGCTTATACAGGCTGTGCATTTGGCCGAGGACGCGATAGCAGGTATCCATATCGTGCACGATCACCCGAAAAGCGTAGATATCCATAATGGAATGGAAGCGCTGTTCTTTCAGGTGCATTTTGCAATAGATGGAATAAAGGTGCTTTTCTCTACCGCTTACGCGGCAGGGAATACCGGCTTCCTGCAGGCGACCGTCGATTTCGGAGAGGATCTTTTGAATCATCTCTTTACGGTTGCCGCGCGCGGCCTTCACCACTTCTTTGATTACCCGATAACGATTCGGATACAGAGCTTCAAAGCCCAGTTCCTCCAGCTCGGTTTTCAAATGGTGAATACCCAGGCGGTGCGCCAGGGGGCTGTAAATTTCCAGCGTTTCCAAAGCGATACGTCGACGCTTGTCCGGACGTAAGGAGCCCAGCGTGCGCATATTGTGCGTACGGTCGGCCAGCTTGATCAGAATGACGCGGATATCCTGCACCATCGCCATGATCATTTTGCGGAAGTTCTCCGCCTGCGCTTCTTTTTTATCGCGGAATTTTAGCTTATCAAGTTTGGATACGCCTTCGACCAGCTCAGCAACGCTTTTGCCGAATAGCTGTTCCATATCCTGATAGGTCGCGGGGGTGTCTTCGATAACATCGTGGAGCAAAGCGGCCATGAGTGTTTCATGGTCTAGCTTCATTTCAGCCAGGATGCAGGCAACAGCGACCGGGTGAGTAATATAAGGCTCACCGCTGGAGCGTGTCTGTCCCTCGTGAGCATCACGTGCGACCAGATAAGCTTGCTTGAGGCGCTTTATTTGCTCCTCAGGCAAGTATTTTTCAATCAGCTGATTGAGGCTTTCAAACAGATACAAGGCGAGCCTTCAGATCCGATTAACGACGACCTTCAGCGATAGCGGTAACAGCCTGAATTTCAGCGGCTTCCTGCTCTTGCTGTTCCTGACGATCGCGGACGTCAAGGATCTGATTAGTAATCAGACCCTCTTCGATTTCGCGCAGTGCGATAACGGTAGATTTATCGTTTTCTTCTGGAACCAGTGGGTCTTTACCACCAACCTGCATCTGACGCGCGCGACGTGCGGCTACCAGAACCAGGTCAAAACGGTTACCAATTTTTTCTACTGCGTCCTGTACGGTTACGCGTGCCATAAGTGTGATACTCCACGGGTGAAGAAATGACTGGGCATCATACTGAGTTGTCCTCAGTCTGCCAATAGTTTGCTAATTAAAGCATCATGACGAGCCTTTTGACGACTCATGCGCAGACGCTCGGCGCGAATGATTGTTTTCAGATCGGACAGAGCCAGATCGAAATCATCATTCACAATTAAATAATCGTATTCGGCATAGTGGCTCATTTCGGCCACGGCCTGCTCCATACGTTTGGTAATCACCTCTTCACTGTCCTGTCCCCGCCCACGCAGGCGGCGGTCCAGCTCATCTTTTGAAGGCGGCAATACGAAGATGCTGCGCGAGGCCGGCATTTTCTGACGGATCTGCTTCGCGCCCTGCCAGTCAATATCAAGAAAAACATCAACACCGGTAGCCAGAACCTGCTCAATGGCTTTGCGGGATGTTCCGTAATAATTACCGAAAACCTCCGCATGTTCGAGAAACGCATCGTCACTAATCATGGAACGAAATTCGTCATGGTTGACGAAATAATAGTGCTCACCATGATTTTCACCGGGCCGCATACCGCGAGTGGTATGTGAAATAGAGACCTGAGTGTCGTACAACGGTTGCGTTTTTAACAGTGCCTGAATCAGGCTGGATTTACCCGCGCCGCTAGGGGCGGAAACAATATAAAGCGTGCCTTGAGCCATGATTATTCTTGATATGCCAATAAAGCGGAGTCTACTTCCTGCACAGTATACACATGTGCAGCCCTTCATGCAGCGTTTCGGCTGAGTAATGCGCCATTTTATCCGAAAACGGATAGCATCACGCAAAATTTTGCCTTGAAGCCCGGCGTTGCAGCATTAGTTTCAGCACCTGTTTCCAGAACCTTTTTTCGCAGCTCGCCAGCCTGCCTTTGCTGCGTTTTACTGCAGCCTGTCGGTGGTTCTGATAAGAGAGGCTGGGATGCGATTTCTGATTTTGGTGATTGGATTACTAAGTACAATTGCACAGGCACAGTGTCCGGTCTGGGCACCAGCACGGCAAATAAGTGAGATGGCCGCGTTGGAAAAGCAACTCAAGCAATGGGATGACGCCTATCATCGCCAGGGAGTGAGTTTAGTCACTGATGAGCGTTATGACGCCTTACAGTCAAGGATGCAGAGTTGGCAACGCTGCTTTCAGCCCGATAGCGGTTTGCGCCAGCCTCTGTTAACCACGAATGGGAAAGCCCTTCATCCGGTTGCTCATGTGGGGGTGAAAAAGCTCAGGGATAAATTTGCTCTGGCCGATTGGATGGGAGCCCGCCGCGATTTATGGGTACAACCAAAAATAGACGGTGTTGCCGTTACGCTGGTCTATCAGGATGGCAAATTGCATCAAGCGATCAGTCGGGGTGATGGCCTGCGTGGCGAAGACTGGACGGAAAAAGCCCGGCGTATAGCTGCCATACCGCAATCCATTCCGCTCCGCGAAGCACACACCGTTTTCCAGGGCGAGCTGTATTTGTTGATGACCGGGCATCAACAGAGATTGCATGGGGGAAAGAATGCGCGTTCGAAGGTTGTCGGTGCACTGATGGCAAAGCAACCGACCAATGAGCTACGTAATATTGGATTGTTTATCTGGGCCTGGCCGAATGGCCCGATCAATATGATGCAGCGTCTTGAGGGGATTCGCGATGCGGGCTTTCCGGATGTCAGCGCCTGGACCCGACAGGTTGAGGATGCTGATGCTGTGCAAATGTGGCGTAAGCGCTGGTTTGAAACACCATTACCTTTTGTGACTGATGGCGTTGTGGTGCACAGTGAACCGGGGGTTCAGGGCAGTAGCTGGATGCCCGATCTGGGGAGTTGGGCCGTAGCCTGGAAATATCCACCGCCTGAAGTGAGTGCTGAGGTACAAGCCGTGAGATTCACCATCGGGCGAAGTGGAAAAATCAGCGTGATTTTAGACCTCGAACCTGTACAGCTTGATGATAAGCGGGTGAGCCGGGTTAGCATTGGCTCTCTATCTCGCTGGCGTGAAAAAGACATCGTTGCTGGCGATCAGGTGAGTATTAGTCTTGCTGGGCAGGGAATACCTCGGTTCAATCAAGTACTGTGGCGCGTAACCGAGCGCGATTACCCATCCCCACCCGATGAGCAACGGTACACTATGCTCAGCTGTTTCCAACTGACGGCGGATTGTAATGAGCAGTTTCTGGCTCGTCTTGAATGGCTTGGCGGTAAACAGGCACTTAACTTTACGGGGCTGGGTCGAAGCGGGTGGCAGCGGCTGATTCAGACAGGCAGCCTGAATCATCTTTTCTCATGGATGGTGCTGACCGAGGAGAGGTTACGATCGTCGGTTGGAATGAGCCAGCATATGGCACACCTTTTCTGGCAGCAGTTTCAGCTTAGCCGTCGGCAGCCTTTTAAACGCTGGGTCAGGGCACTGGGCGTCCCGATACCCGAATCGGCATTACGTGCGCTAGTGGATGACAGCTGGGAGGTGCTCCTGGCACGAACGGAGAAGCAGTGGCAGCAGCTCCCGGGTGTTGGCGTGGGTCTGGCACGTCAGATTAGTGATTTTCTGAATCATCGTGACGTGCAGGAGATAATAGCCTGGTTGAGGCAGCCCGAACTGAGAATACGGCCCTGAGAGCGAGAGCCTCAGTGGTCGCCGTGCGGATAATTGAAAACGGGTAAACCCAGTTTGAAACGCAGTGCCAGCAGGCGCGCTATAAATCCACAAATCAGGGTGATGATGACGACTGTTTCCATGGCCAGTGCGGTTTTTAACAACAGGATATAAACCCATCCTGAGGCAAAGGCGATCCCCGCATAAAGCTCTTTTTGAAAAACAAGTGGAATACGATTGCAGAACATATCGCGCAGAACACCACCAAAGACGCCGGTGACGACAGCGCTGATAGCGGCAATGATTCCAGCATATCCCATGTCCAGTGCAACCTGTGCGCCCAGAATTGAAAAAACGACCAGGCCTAGCGCATCAAGTACGAGAAAGACCTTACGTAAATGAGGCATAAGGGGGGCGGCCAGCGTCGTGCCAACCGCCGCAGCGGCGACAATCATGATGTACTCAGGGTGTTTTACCCATCCCAGAGGATAGTGACCAAGCAGCATATCCCGCACCGACCCTCCACCAATCGCGGTGACTGAGGCGATAATGATAACGCCGAACATGTCCATTTTACGGCGACCCGCAGCAAGTGCCCCGGTCATGGCTTCGGCAGTAATACCGATAATGTAAAGTACGGTGAGTAACATGGTCTGCTCCTGGATAGAGGCCGCAAGCCTAAGGGGTTATGCTGTTTTCGGCGACTGAATTTTTCTCAGGGAGAGACTAATGTATTAGTTTTAATAATTTCCTGAGGAATTTTAATGATCGGATCGATCTTAACTTATTGAATTGACGTGGTTTGAGTTGTTTTTCGTTTCGATTTTTTAGAAGAGTGCATTAATAAAAATTATTCTGAATTTTGTAGCATGTGAAGTTGACAACCCACGACGCGATGTTGAATCTCCTCACACTAACCCATGTCGAAGGTTCATGACATATATACACGATCGCGTTATTCGAATTGGTAAAGGGTTAAGGTAATTATTGATGTAAATCGGCGATCACAAAATTTCATTATTACTTGTTCGTTTTTTCATGGTTATTTTTTTGACCTTTCTGGCTGTGTTGGGTAGAAAAATGTATACTCCTGAATTAATCTCATTAGGATAATCTTCTACGGTTAAATTAATTCTTAAGGGGTAGTCTATGCATTGATGTAATCAGTGGGTAAAATGCTTTGATGCGTTGTACTGCTACCATGGAATTATCTGGTATGTGTTTGATATGTTTTGAGGGCCCTAATCTAAAACAATTTTGTTATGATTCAGTAAATGCTCGGTTATGGCTGTTTTCTCAACGCTTTACGGTGTTAATACATGGAGTTACTACAAGTTGCAGTCTGAATGGCGATAAAACGTTAACTTGTTATCGAATCATAGAGGATATTATGATGATATTTTATCGGGAGGGAGTATGAATAATAGATACACAGTAACCATATCTGATGATCATCCACATATTTTGTATTCGCTGAAGATGCTCTTTTCTGGCAATGATAAATTTCTTATCACGAATGAGGCTATCTGTGGTAAAGACTTGTTATCTGCCTTGTCTGCCAGGCCAACGGATATCGTCATTACTGACTTCTCTTTGGGGGCGGATCGTTCGACAATTGATGGATTTACTAAATTACGAGCGCTACATGGTCGTTTTCCTGATGTGAAAATTGTTCTACTGACCTCACAAAAAAATACGGCAATTTTAAGAAAGGCGAGTGATTATGGTGTCAAAGCCGTAGTAAGTAAGTGCGATAGTGTGGAAGAAACAGTGTTGGCTTGTCATCATGTTATTAGCCAGCAGGAGTGCTATTATTCATCATCTTTCAACTATCTCAAAGTACCCTCCAGCAAAGGTAGTGAGCGGGGTAGCACACTGACACCTAAGGAACTCGAAGTCGTTCGGTTGTTTTCATCGGGTTATTCGCTTGCAGAAATTGCACAGCGCCAGAATCGGACAATTAGCACGATCTCTACTCAAAAGTATAACGCGATGCGCCGCCTGGGCGTTTCTTCAAACATTGAATTAATCCGTTATGCTTATGCGCAAGGACTTATCTGAACTAAATATATCTAGAAAATATCTATTTTTCTGGAAACTATCTTTATCAATAAGAACATATTTGATTTCTTGCTTTATGAGATCTCAGTATTGTATTTTTTAGTATTATGACGCAGTAATGTATTTAAGCCATTTTTAATGGTTTATATTATATAAAAACGGCTCATTAGCTGTGGGTGAATGCTGTAAAGGTGATTTTTCCAGGGAATAACTGTTACTTTTACATGAAACTATAAGGCGATAAAACGTGATGGGAGTGGTGACTTTTGTATTGGTGCTAACTTGGCAAAAGATGCTTGCTCGACAATAGTTGATAAAATTCTTATCAGAAAGGAATCATTATTTTATAATGGGATGATTTTAGGATAAAACAGTATCATTGCCAATTATTATTGTAATATTACTGTGGTTTTTTGATTTTTTCAGAAAATATACGCATTAATACGAACAGGCCAGTAGCCTCAGTGGCTACTGGCAACGATCAGCTCTTTTTAACAAACTCAGATTTCAACTTCATTGGTCCAAAACCGTCAATTTTACAATCAATATTGTGATCGCCTTCTACCAGACGGATACTTTTCACTTTGGTTCCAATTTTTAGCGGTGTTGAACTTCCTTTCACTTTCAGGTCCTTAATGACCGTCACGCAGTCGCCATCTGCCAGTAAATTACCATTGGCATCTTTAACGATAAGTCCCTCATCCGTACCACTATCAGCACCATCAGCCCAGACATGACCGCATTCCGGGCAGTTAAGCATGTCTCCATCCTGCCAACTGTATTCAGAGTGACACTTAGGGCAGGGAGGTAAAGTTTGCATGGTTGAGCCTCAAATAAATCCATATTAAAAGAAGGGTGATAGTTTACCCTCTGAAGCATCTTCTTCCTACCATAAAAAAACGCTATAAGCAGGCTTATAGCGTTAGGGTATTGATCGAGCGTTCTCTTTTCTGTTAACAATTTGATATCGTTGAAGAAAAACTACTCAATGTTCTGAATCTGCTCGCGCATCTGCTCAATCAGCACCTTAAGCTCAATGGCCGATGCGGTGATTTCAGCATTAATCGATTTGGATCCCAGCGTATTGGACTCACGGTTGAACTCTTGCATCATAAAGTCCAGACGACGGCCAACTGCCTCTTTTTTCTTCAGGATGTTATAGGTCTCCTTCACGTGCGCTTCCAGGCGATCCAGCTCTTCGGCAACATCTACGCGCTGTGCCAGCATCACCAGTTCCTGCTCCAGTCGATTGTTTTCCAACTGAACCTGCGCGTCTTCCAGACGGGCTACCAGGCGCTCGCGCTGCCATTTCAATACATCTGGCATATGGGTGCGGACTTTGCTGACTTCGGCACTGACGCCTTCCAGACGCTGCTCAATAAGCGCCTTCAGTGCAGCACCTTCAGCCTCGCGAGCAGCAATAAAGTCGTCAATGGCACCATCGAGCAGAATTAATAGCTGTGCTGAGATGGCATCCAGATCCTGCTCTTCAGCCGACATCACTCCGGGCCAGCGCAGGATATCTACCGGGTTAATTTCACCCTCATCGCTTTGCATTTTGACCCAGTTAGCCGCTTGTACCAGTTGGATCGCCAGCTTTTCATTCAGTACCAGTGCACTCTGCGTACTGGGATCGGCGTCGAAACGCAGATTCACTTCGACTTTACCGCGAGTCAGCCGATTGCGGATGCGTTCGCGAATAGCCGGTTCCAGCCCGCGAAATTGCTCTGGCAGACGGATATACGTTTCAAGGTAGCGCTGGTTAACGGAACGCAGCTCCCAGGCGGCGCTGCCCCAATCGCCTTTGGTTTCACGGCGTGCGTAGGCGGTCATACTGCGGATCATTTTGCGTACTCGCTTAAGAGAAAGATGTCCAAAGTATAACGGTGCAGGCGCTGGCTTAACAGGAATTCAGTCAAATGTCAGTGCAACGGCTGACGTTTTATCAACCAGAGATTAATATGTTAAGAATAATCCGGCCTGAGTGTCGGCCACTCGATCGCCATCGTCATTTACCAGGAGAGTTCATGTCTGCCCGTTTATTTTATTCTTCTTTTTTACTCTTAGCGCTCACGGGGTGCAGTGTGCCAGGCAAGGTGACAAGTTCAGCGGCACTGACATGTGCGGCCGGTGAAGCGATGCAGCAGACAACGCTCTATTTTGGCCTGAACAGGCCGCGCGGACAGGCGATTACTGAGGCTGAATGGCAGACGTTTGTTGATAAGGATGTTACGCCGCGCTTTAAAGATGGCCTGACGGTATTTAACGCGAAAGGACAGTGGCTAGGTAACGACGGAAAGCTCGCACGTGAAGACAGCAAAGCACTGATGCTGATTCACGCAACGGATCGGGGCAGTGAGCAGGGGATTGAAGCGTTGAGGGCGATTTACAAGCAGCGTTTTGCTCAGGATTCGGTTATGCGGGTTGATACACCCGCATGCGTAGCTTTCTGACCGGGGTTAACTTAATCCAGCAGCCCGGTACCGCAGTACCGGGCTAAATGTTTACAACACCAGCCCGGCGAAGGCGGCGGAAAGTAAACTGACCAGCGTGGAACCATAGATTAGCTTCAGGCCGAAGCGCGACACCACATTCCCCTGCCGCTCGTTAAGTCCCTTGATGGCACCTGCCACAATGCCGATGGAGGCAAAGTTAGCAAACGAAACCAGGAAGACGGACAGTATCCCCAACCCGCGCGGTGACAGTTCCGCTGCGATTTTTTTCAGTTCAATCATCGCGACAAACTCGTTGGTCACCAGCTTAGTGGCCATAATACTGGCGGCTTTCAGGGCATCGGTTGGTGGAATACCGATCAGCCAGGCAAACGGCCAGAAAATATAGCCAAGGATCTGCTGGAAGCTGATACCGAATACCGCAGCGAACAGTGCGTTAACCGCTGTGATTAGGGCAATAAATCCAATCAGCATAGCCAGAATAATCATCGCGACTTTAAAACCTGCGAGGATGTACTCGCCAAGCATCTCAAAGAAGCTCTGGTCTTCGTGCAGTTTTTCCAGCCGAATCTCGGGTTCATCACCCACCGGCGTCGGGTTAATAATTGACAGGATGATAAAGGTGCTAAACATGTTAAGCACCAGTGCGGCTACTACATAGCGCGGTTCAATCATCGACATGTAGGCACCGACAATCGACAGTGAAACGGTAGACATCGCGGCTGCGGCCATTGAGTAGAGGCGTCGCTCCGAAATCTCTGCCAGGATACCCTTATAGGCGATAAAGTTCTCTGACTGACCAAGGATTAAAGTACTGACGGCGTTGAATGACTCCAGCTTACCCATACCGTTGATTTTAGACAGCACGGTGCCAACAAACCGGATCAGCAGCGGCAGGATCTTCAGGTGCTGCAAAATACCGATGAGCGCAGAGATAAAGACGATTGGGCACAGTACGCCCAGGAAGATAAAAGCCAGCCCCTGCGAGCTCATGTTGCCAAACACAAAGTCGGTACCCTGTGCGGCATATTTCAACAGTACCTCGAAGAAGCCGGACACGGCACTCACTACGCTTAGTCCACCGGATGCGTGCAGGAAGAACCAGGCCAAAGCGCCTTCAATAACGACCAGCTGTAACAGTACGCGTGGACGAATTTTCTTTCGGTCGGAACTGAATAGCAGCGCCAGGCAGAAGATAATGGCCAGGGCCAGAATAAAATGTAAAACAGCAGTCATACGGACGGTCCCGCGTGAAGAGTCAATAAAGAGGGGCATTTAGCCATATCTCGATTATTTTTACATCCAGTTCCCGATTATCTTGCTGTTTTAAACGTTGATTATCTGCCAGTTGCATAACAGCGCGCGGATGAAGCTGCCTTCGATAGGCATTCACCAGTGAAATCCGTATAATGCGCAGCCAATTATAATTAGCTAGCCGGAGAACACACTATGCGTCCATCAGGCCGTAGCGCACATCAGGTGCGCCCCGTAACCCTGACCCGTCATTACACCAAACATGCAGAAGGCTCTGTGCTGGTTGAATTCGGTGATACCAAAGTACTGTGTACTGCAACGATTGAAGAGGGCGTTCCTCGTTTCCTGAAAGGTCAGGGGCAGGGATGGGTGACGGCTGAATACGGCATGCTGCCTCGCGCCACCCACAGCCGTAACGCCCGCGAAGCGGCGAAAGGTAAACAGGGCGGTCGCACGCTGGAGATCCAGCGTCTGATTGCTCGCTCCCTGCGCGCCGCGCTGGATCTGAAAGCACTGGGCGAATTTACCATCACCCTGGACTGCGACGTATTACAGGCCGACGGCGGTACGCGCACCGCATCCATCACCGGTGCCTGCGTGGCATTGGCCGATGCACTGAATCACCTTGTTGCAATCGGCAAGCTGAAGGCCAATCCAATGAAAGGCATGGTTGCTGCCATTTCCGTTGGCATCGTAAACGGCGAAGCGCTGTGCGATCTGGAATATGTTGAAGATTCCGCTGCCGAAACGGATATGAACGTGGTGATGACCGAAGACGGTCGTATGATTGAAGTGCAGGGGACAGCAGAGGGCGAACCCTTCAGCCACGATGAGTTGCTCAAACTGCTTGAGCTGGCCCGGGGCGGCATTGACACACTGGTACAAGCGCAGAAAGCAGCGCTGAGTATCTGATTTTTCCAGGCGACCCAAGAGTCGCCTTTTTTTTGCCTGAATATTGAGGAATGACAACATGAAAGCCTGGCAGCGCCAATTTATCGAATTCGCCATCAACAAGCAGGTGCTGAAGTTTGGTGAGTTCACGCTGAAGTCAGGGCGTAAAAGCCCGTACTTCTTTAACGCAGGTCTGTTCAACACCGGTCGCGATCTGGCCCTGTTGGGCCGTTTCTATGCGCAGGCTCTGGTAGATTCAGGCATTGATTTCGATCTGCTGTTCGGCCCGGCCTACAAAGGTATCCCGATTGCTACCACCACTGCCGTTGCACTGGCCGATCATCACGATCGCGATGTGCCGTACTGCTTTAACCGAAAAGAGGCCAAAACTCACGGTGAAGGCGGCACGCTGGTTGGCAGCCCGCTGCAGGGTAAAGTGATGCTGGTGGATGATGTGATTACCGCTGGTACGGCGATCCGTGAGTCTATGGAGATCATTGCGGCGAACGAGGCGAGCCTGGCTGGTGTACTGATTTCCCTCGATCGTCAGGAACGCGGGCGCGGCGCCATTTCGGCTATCCAGGAAGTGGAGCGGGATTACGGCTGTAAGGTGATTTCGATTATCACGCTGAAAGAGTTAATCAGCTATCTGGAAGAGAAACCTGAGCTTGCCGACCACCTGGCGGCAGTTCGCGCCTACCGTAGCGAATACGGTATCTGAACCATCAGCTGACCTGAAAAGTCGATATGGGCTGGCCTCATTGCTGGGCCAGTCCACGTCGGTTTACACCAGCTGCATTGCGAACAGCGGCCAGCGAACTTCAAATTCCGCTGTCGGACGATAGCGAAACTCTGAGCGAACAAAACGCGAAAGCAGCCCTTCGCAAAAAGCCAGCAGCTGGCTGGCCAACAGCGTTTCATCCGTTGCGAACCCTTCGCCTTCACGCATTTTCTTTTCGCGCATTACCTGGCGAATTTGTACTTCAATACGCTCAAACAGCTGGTTGATACGCCCCTGCAGACGATCCTGTTCAAACATCAGCGCATGGCCGGTCAAAATTCGCGTTAAACCCGGATTACGCTCACCAAAGCCCAGAATCAACTGCGTGATAAGACGCAAACGCGGCAGCGTTTCTTTTTCGTCTTTCAAAATCAGATTGATGCGCGTAATCAGGCTGTCTTCGATAAATTCGATCAGGCTGTCAAACATCTTGGTCTTGCTGGGAAAATGACGGTAGAGCGCAGCTTCAGATACGCCAACGCTTGCCGCCAGTTTTGCGGTCGTTATCCGCTGGCTGCCATCACTTGATTCCAGCATCTGCGCCAGTGCCTGCAGGATTTCCTCGCGACGATTCCTTTTCGCACTCTTTTTTTCAACCATGTCTTAAAAGACCCCTGAAAAGATCACCATAAATGGGCACGAGCCCACGCAACGTCCGTGAGCCTGATGGCTCACGGCGAAAAAACGGGTTTCGTTTTACGGGAGCGGTGGTGAGTTACTGGCGACCAGAATGGCCGAAACCGCCTTCACCACGCACGCTGGTATCAAAATCGTTGACCAGATTGAATTCAGCCTGCACCACAGGAACAAAGACCATCTGAGCAATACGCTCGCCGGGTTCGATAGTAAATGCGTCCTGGCCGCGGTTCCAGACGGAAACCATCAGCTGTCCCTGGTAGTCAGAATCAATCAGGCCAACCAGGTTGCCCAGCACCACGCCATGCTTATGCCCGAGGCCGGAACGCGGCAGAATCACTGCAGCCAGCGTCGGGTCGGCAATATGGATAGCTAACCCCGTTGGCACCAGCGTAGTCTGGCCCGGCTGCAGATCAACTGCGCCGTCCAGGCATGCGCGCAGATCAAGCCCGGCAGATCCAGAGGTCGCGTAGGTCGGCAGAGGGAATTCGTTGCCGACACGCGGATCTAAAATCTTAACGTCGATTTTTTTCATCATAATGGATGACTATCTCGTCTAGTAACTGTTGGCCAAGGAGAGACTTATCGCTGAGCGGTAAGATTTTATCTCCTTCCTGCCAAAAAAGGTGAAGAGCATTGGAATCGCTATTGAAACCCTGCCCGGCTTTGGCAACATTATTGGCGCAGATCAAGTCCAGATTCTTGCGCGCCCGTTTTTGTTGTGCGTATTCTTCCACATTCTGGGTTTCAGCAGCAAATCCTACCACGTAGGGGCGCCCCTCGGCTAAAGCCGCCACGCCGGCGACAATATCAGGGTTTTTCACCATTTTCAGGGTAATTTCATCACCCTGTTTTTTGATTTTCTCTTCGGCAACCGCAGCGGCGCGATAATCAGCCACCGCGGCACAGCCGATGAAAATATGCTGCTTCGCCACCTGTTCCATCACGGCGTGCTGCATCTCAAGTGCCGTCGTGACGTCGATGCGTTTGACCCATGGCGGGGTGGGCAATTCAACGGGACCCGCTACCAGCGTAACGCTGGCTCCGCGTTTTGCTGCGGCTGCGGCGATGGCAAACCCCATTTTACCGGAGCTGTGATTGCTGATGAAGCGCACCGGGTCCAGTGCTTCGCGAGTTGGGCCCGCGGTGATCATAATATGAAGATGTTGCAGGTCATTGACAGGTGTGGCCCAGCTAACTGCCAGATCAACAATCGCTAATGGGTCAAGCATGCGTCCCGGCCCAACGTCACCGCAGGCCTGGCTGCCGCTGTCAGGGCCCCAGATCATCACACCACGCTGTGCCAGCTGCTGGATGTTATGCTGAGTGGGTAGCGCGCGATACATCTGCTGGTTCATGGCTGGCACAATCGCAACGGGAGCCGCCGTTGCCAGACAAATCGTGGTGACGAGGTCGTTAGCCATTCCGGCAGTAACGCGTGCGATAAGATCGGCAGTCGCCGGTGCCAGAATCACCAGATCTGCCCATTTCCCCAGTTCGATATGGCCCATCGCCGCTTCGGCAGCCGGATCGAGCAAATCATCCGATACCGGGAAACCGGAAACGGCCTGTAAGCTAAGTGGGGTGATAAAAGCTTTCGCAGCATCCGTCATCACCACGCGGACTTCTGCTCCGCGATCGCGGAGCCTGCGGACCAGCTCTGGCGTTTTATAGGCGGCAATACCGCCGCTGACGCCCAGAACAATCCGCTTTCCCGATAATCCCATCATCTGCCTTTCGCCTTCTGTTGAGCCTGCCCGGTAACTTTGTACCGCAATGCTGGATATTTTATCACATTCGATCGGGCTGGTTATTTTTCACCTGGGTCCCTTTGCGATCTGCCTCGTAAAGCCAGCGGTTAGTGATAGAAAACTACTGTATATAATGACATGCTTTTGCGTATTCAGGCAAGGAGACGCAGAAGATGGAAAATAAGTGGCAGGGGTTGCCCCCGCGTGAAAAGCTGATCAAATTTGGAGCGGCCACGCTGAGTGACTGTGAGCTGTTGGCCATTTTTTTGCGCACCGGTACGCGCGGTGTGCATGTGATGGAACTGTCGCAGCGCTTAATCGATCATTTTGGGTCGCTGTATCGACTGATGAATGCCAGGAAGGAGGAATTTCAGGCGGTAGGGGGGATAGGTGTCGCTAAATATGCGCAGATTCATGCCGTCGCTCAGCTGGCGAGGCGCTGTTTTACCTGTCAGGAAGCGCTGAAGAGCCATGCCGTGACAAGCTCTGAGCAAATGCTGGATTTTTTACACAGTTCGCTTGCTCATCGGGAGCGCGAGATCTTTCAGGTGATCTTTTTTGATAACCAGCACCGGGTTATCCATACCTGCGAGATGTTCAGCGGCACCATCAACAGCGTGGAAGTCCATCCGCGGGAAATTGTTCGCGAAGCCTTAAAGCGCAATGCGGCGGCACTGATTTTGGCTCACAATCATCCCTCCGGGCTGGCAAAACCGAGCCGCGCCGATCGTGATATTACTCAGCAAATCGTCCGTGCCTGCTCGTTGCTTAACATTCGTGTGCTTGACCATATCGTGATTGGGCGAGGTGAATATGTTTCTTTTGCCGAACTGGGGTGGATGTGAAAAATCGCCTTTTATGGCCCTCAATCACGAATGCCGGGCCACTCAACGTACAAAAACAGGCTGTTTCACATGCAATTAAGACGGTTACAGGCGATCCAGAGGGATCTTTATCTGTTCGGGACTTGAGCACTCGCGCTACAGGGCGTATACTACGCCACCTTTGAGAATCTCGGGTTTGGCGTTTGGGCCTGCTCAGCGGGTTCACATAGAACTCGCCTGGATAGGCTATTAGTCTGACGAGGCGGCCAAAACCTTATTTTTAAAGCTCGAGCTGATTTGATTTTTGGAGAATAGACATGTCACGAGTCTGCCAAGTAACTGGCAAGCGTCCGGTGACGGGTAACAACCGTTCCCACGCAATGAACGCGACGAAACGCCGTTTCCTGCCGAACCTGCACTCTCACCGTTTTTGGGTTGAGGGCGAAAAGCGCTTCGTTACACTACGCGTATCTGCCAAAGGCATGCGTGTAATCGATAAAAAGGGTATTGAGACGGTTCTGGCCGATCTGCGTACCCGCGGTGAGAAGTACTAAGGTAAGGAACTGAAACATGGCTAAAGGTATTCGTGAGAAGATCAAGCTGGTTTCTTCTGCTGGTACAGGTCACTTCTATACCACCACGAAGAACAAACGTACTAAGCCGGAAAAACTGGAACTGAAGAAATTCGATCCGGTTGTCCGCCAGCACGTGATCTACAAAGAAGCTAAGATTAAGTAATTAATCTCAGTTGAAAAACCCGGCTCCGGCCGGGTTTTTTTGTTTCTGAGTTTTGTATTAGAGTACTACGTCATTATGTTGATAAGCCAACGGGAGCGGGAAGATGCCAGAATTACCAGAAGTAGAAACCAGCCGACGCGGAATTGAGCCACATCTGGTCGGCGCAACGATTCTGCACGCCGTGGTGCGTAATTCCCGCCTGCGCTGGCCCGTCTCACACGAAATACATGCTCTCAGCGATCAGCCTGTGCTCAGCGTGCAACGGCGCGCCAAATACCTGCTGCTGGAGCTGCCTACCGGATGGATCATCATCCACCTTGGCATGTCCGGCAGCCTGCGAATGTTGCCACACGAACTGCCGCCGGCGAAGCATGACCATGTTGACCTGGTCATGAGTAATGGTAAGGTGCTGCGCTATACCGATCCGCGTCGCTTTGGTGCCTGGCTATGGTGTACCGATCTTGCAGCCAGTTCGGTTCTCTCCCATCTCGGCCCTGAACCGCTGGAAGACAGTTTTAACGGTGCATATCTGTTTGCGAAATCGCGCGGTAAACGTACGGCGATCAAACCGTGGCTGATGGATAACAAGCTGGTGGTGGGGGTGGGCAACATCTACGCCAGTGAATCTCTGTTCGTTGCCGGGATCCATCCCGATCGTCCTGCCATGGCGCTCAATGAGCCTGAAGCAGAGCTGCTGGTAGCCACCATCAAGGCCGTGCTGCTGCGTTCAATCGAACAGGGTGGTACTACGCTGCGGGATTTTCTGCAGAGCGATGGGAAGCCCGGCTACTTTGCTCAGGAGCTACAGGTGTATGGGCGGGCGGGAGAACCGTGCCGCGCGTGCGGCACGCCGATAGAAAGCAGTAAACACGCTCAGAGAAGCACCTTCTTCTGTCCGCGCTGCCAGAAATAGACTCAGAGCTTCGCCTGCAGGGCCAGATACACCGGTGCCGGCAGGAAGGCTTTTACCTCACCGCCGTGGCGTGCGACTTCCTTCATCAAGGATGATGAGATAAACGAGTACTCTTCCGAAGGCATCAGGAAGACACTTTCCAGCGTTGGCAGTAGATGGCGGTTCATATGCGCCAGCTGCAGCTCATATTCGAAGTCAGATACCGCCCGCAGTCCTCGTACCAGCACGTTGGCCTGCTGCGCTTTGGCGAAGTTTGCCATTAAATCGCTGAAGCCGATCACTTCCACATTACCCAGATGCGCCGTTACTTCTGTGGCCAGCGCCACACGCTCTTCCAGCGTGAACATGGGCTTTTTACTGGGGCTGGCCGCTACCGCCAGAATGATATGGTCAAACATCAGTGCGGCGCGCGTCACGATATCCAGATGACCATTGGTCATTGGGTCGAAGGTGCCGGGGTAGATGGCTTTGGTGCTCATAGTCTGCCGTTCCTGGATGCGTGATTGAGAGCCCACAGGGCCGTATATTTATTAAACGTGTACTGTGCATTAACCACGGCCAGTAGCCATCCCTGCTTGCCGTCCAGAAAACCGGCGCGCAGCACCAGCGTTTTCAGGAAGGCACCTGCGGTGTGGCCGAAAATTGCCGCAATACCGCAGCGTTTACCCTGCTGGTGGCGCTGTTTTGCCCAGGCTTCTGCATAGGCGAACTGTTTCCACTGAAAATCGGAAAAATCACGGCAGGTCAGATGCAGGAGGTCTCCCTGAAGAGGCCGGACTTTTGCCTGTTCGGTTTCCAGTGATTCATGAACCTGATTATCGTTGTAGCGATAGCTGCGCGGATAAAGCCGCGTGACACGATCGGGATACCAGCCGCTATGACGCATAAAGCGGCCAAGGAACAGATTACGCCGGGCAATACTGTACACCGTCTCTGAGGCGGGTTGTTCAAGCACCAGCTCAATGCTGCGGCGCAGTTCTGGCGTCACGCGTTCGTCAGTATCGATCATCAAGATCATTGCATGGCTGGCATAACTCTGCGCCAGCTGGCGCTGTTTGCCATAGCCGTGCCATTCCGTGGAGTGGAAGACGCGCGCCCCGTGACGTTCAGCGATTTCTGCTGTGCCGTCGCGGCTGCCGGAGTCGAGCAGAATAATTTCATCCGCCCAACTGACCGAAGTCAGACATTCCGGCAGGAGTTCCGCCGCATCTTTCGCAATCAGGACAACCGACAGCTGCTGGCGAGTGTTCATTTAGTGATTCCGCTGTGGCAGGTGAGGCTCCAGTAGATGGAGCAGACGCTGGAGTGCGCCCTGATTCTGATGCAGAACATCAACCGCATGACGACCGTAATAGAGACGATAGTCCTCGTCGGTCAGCAGCGTACCAATCTCTTTATCCAGTGAATCGGCATCGGTCACGGTGATCAGACCGTCAGCCTGCTGCAGGCGGGAGCAAATATCTTTAAAGTTAAAGGTATGTGGCCCCATGAGAACCGGAATAGCATGAGCCGCAGGCTCCAGCGGGTTATGACCGCCGCGCTCAACCAGGCTGCCGCCCACAAACGCCAGATCGGCAATTCCGTACAGCAGCATCAGTTCTCCCATGGTATCTCCGATGACTACCTGCGTGCTGCCGGAGGGGATTTCTCCGCTGCTGCGCAACGTGTAGCTCATCCCTGCCTTCTGCGTCAGGTTACGCGCGGTGTCGAAGCGCTCCGGGTGGCGCGGTACGAGGATCAGCAACAGCGTCGGGAAACGGGCAAGCAGTTTGCGGTGCGCTTCCAGAATAATACTCTCTTCGCCCTCATGAGTGCTGGTGGCTATCCACACCGGGCGGTGCGGTGCCCACTGGCGTCGCAGCGTCACGGCGCGAGCAGCCAGCTCTGGGGTCACGGAAATATCAAACTTCAGGCTGCCGGTCACCGCCAGATGTGAACGTTTCAGCCCAAGGCCGATAAAGCGTTCACCGTCTTCCTGGTTTTGCGCGGCGATTAGGGTAATTTTTTGCAGCAGCTGCTTCATAAACTTGGCGATCTTTTGATAGCCCTTCGCCGAACGTTCGGACAGACGGGCGTTGGCGATCACCAGTGGAATTTTACGCGCGTGCAGCAGCGAGATCATGTTCGGCCAGAGCTCGGTTTCCATAATGATAACCAGTCGGGGATTGACGGTATCAAGGAAGCGGTTCATTGCGCCGGGTAAATCATAGGGCAGATAGACATGATGAACGTCTTTACCAAACGCTGAGCTGGCGCGTTCGGAACCCGTTGGCGTCATAGTCGTTACGACGATCGGCAGATCGGGATAGCGATGGCGTAGCGCACGAACAAGCGGTATAGCGGCCAGGGTTTCACCGACAGAAACTGAATGCAGCAAGATCCCATCAGGTTTTACTTTACCTTTGCAGAAACCATAGCGTTCAGCCCATCGCAGACGATAGGCAGGCGCTTTCCGCCCACGTAGCCAGAGACGGAGCCAGATGAAGGGCTGAATGAGATACAGTAAAACGGTATAAATGGTAATCATCACATTGTTTTTTCAGGTGAAAAGAGACTTATGCCCAGAGATTGCCAAAAAAAGGAATAATAGGGCATGTTATCAGATAAGTGATGCTGTCTCACAGTACTTCATTATCGGACTACTGTACCTGATGATGGCGGCGTTAAATACCGCAGTGTGTCTTATTAACTCACTCGGTGGGAGTGATAGAGATAAAACAGGCGCATCTGCCATACCAGCAGTTTATACCACTGTGTAATACCGCGTGCGTTCCGCATCATACGTTGAGGTGTTCGGGTCCGCATGAGGTCGTGAATCATTGTGCGGCGGGCCTCGGCATCGGTTTCGCGGCGAATAGCATGACAGACGCTGAGCGCCTCGCGGGTAATTTGTGCATGAAAGGAACGATAGACGGGTATCCGATGCTGATAGCGGCGATTCATATCGTCCAGCAAAGCGCAGATGCGAAGATAATGGCGCTGGTATCGGACATTTTGCCGACCCTGGCGGCGGCGGTGGCTAATCGATTCGGTATGAATTCTGTAACGGTAGAGTGGTGCATCGCTATAGCGCACTCTTCGCGCGTTAAACATGAATTCGGTCGTCCACGGTATATCCTGATGATGAAGGCCGGGGATAAAGCGCAGCCTGCATTCATGAATCAGCGAAAGACGATAAACCCCCAGCCAGACAACATGCAGATAGCGGCGGGTTTTCAGCGCCTGGTTAAGCCAGTCTGCACCGGACATGACGGACGTTGACTGTAATCGGTCAAAAGGAATCAGCGGGCTGCTGTGATCATTGTGAGCATTAATACGCAGAGCATTACACTGCGCGGCGTCAAGACCATCCGCTAATACCATTTCCATCAGGGTCTGATACATCTGCGGTTCCAGAATATCGTCAGCATCGGGAAAGGTAACATACTGCCCACGGGCCTCCCGCAGACCGGCATTCCTGGCCCGGGATACGCCGCTGTTTGCCTGATGGATCACGCTAATATGTGCCACGCGGGCGGCATATTCATCGGCCGATTCCCCGGAGCCGTCGGTTGAGCCATCATTAACAATGATTATTTCCAGCTGTTGGAAAGTTTGTGCCAGCAGCGATTCCATAAAGGGCTTAAAAAAACGACCGGCGTTGTACAGTGGAACGATCACCGTGAGCAGTGGGGGGAGTTGCATAGAAGAGTCCATTCTCTAAGTATTTTCTTATTGCTATAATTTTCATAGTGTTAGTCGTTATTATGGCAAGGCGGGAATTCTTTTTTTGACGATACATGTGTAATTTAATATTACGTGCTGTCTGAGCTGTTAGCGGACGAACGATCGGATACCGCAAGTGTGTTTCAACAGGCGCACTTTTTTATGCTCTCGACGGATTGAGATGTTTTGGAAACTGGTTGAAGAGGGGCTGGGATCTACTCTTTGGCATCGGTGAAAAGATCGGGCGAGAACCGTCGCCTGAAAAGTACAATGAAAAACATTTTGATTATCCGCCGTGACAATATTGGCGATCTGGTGTGTACCACGCCGCTGATTGAAGGGGTCAAATCTGCCTGGCCCGATGCCAATGTCTATTTACTGATCAACACCGTCAGCCAGGACGTGGTCAAAAATAATCCGCACATTGAAAACACCTTTATTTACCGTAAAGCCAAGCACCGTAAGAAAAATGAGAGCAAGTTTGGCGTGTATCTTGATCGTCTGAAAATTTTCATGCGGCTGCGCCGCATCCGCTTTGATGCAGCGATCCTGGCGAACCCGAATCCCTGTGTATACAGCCTTCGGCTGGCAAAAATGGCAGGAATAAAGCATATCGTCGGTGCCGATACCGGCGACCGGGCGATAAGCGTTCCTTTCCGAGCCGCAGATTTTATTGGTGAGCACCAGGTGGAGCGTACCTTTAGCTATCTCTCGGCCATCAGCGACAAAAAGCTGGCCATCCCCCCGGTGCGGATCTGGCTGAGCGAGCAGGAACGCCAGCAGGCCGCCCACCGTTTTGCCGGGCGAAGCTATAGCGACGGTCCGGTTCTGGCAGTGCATATCAGTAGCCGCAGCCCTAAACGCCGCTGGCCGCTGGAGCGCTACGTTGAGATCATCCAGCGCCACCTGGCGACCGGTAACGGCAGTGCGGTCATCTTCTGGTCCCCGCAGGGCACGCTGGCGCCTGATGATGTTGGCGATGAACATCGTGCTGAGCAGGTTCTGGCTGCCTGCGACAGTGAACGGGTTTCTCTTTATCCCACCGCTTCGGTACGCGAGCTGGTGGCGGCTTTTGAACACTGCGAGCGCCTGCTGTGCAGCGACGGAGGCCAGATGCATCTGGCCTCGGCAATGAATAAAAAGCAGGTGGTACTGTTTGGTGACACGGACAGCAAGGTCTGGCATCCGTGGTCTGGCGAATACCGGATTATGCAGACGCCATCCGGTGAGTGCGCTGATGTCAGCGTCGATGAGGTCTGGCAGCAACTGCAAAGCTTAGCGGATTGATTGCTCCTGAAGCGCCAGATACTGCCGGCAAACGGGTTCTAAATCATACTCAGCGAGCTTTTGGCTATCGATGAACGGTGGCGACTGCCAGGTCGCCGCTATCTTCGCGGCCAGTGAATCGGCCGTTAACTCTGCCAGCGCATCGTTCATGCCCATACGTTCGAGAATTTCCGCCGGGCCACCCGGGCAGTGCGTGCTGACCACCGGGGTGCCGCACAGCAGGGCTTCCACCAGCACATTACCAAAACCTTCACTGTCTGAACTCAGTACCAGCATTCGGGCATGTTTAATCAGCGGGTAAGGGTTAGCCTGGAAACCGGCGAAAACCACCCGGTCATCAATACCCAAACGAATGGCCAGATCCTTCGTCTTCGCGAGCTGGTCTTCGCTGCCGGTTCCTGCCAGCACCAGTTTGGCCGGAATACCCGATGCCGCAAAGGCTTCCAGCAGGCGGTCATGACGCTTGTGCGGATGAAAACGCCCGACGTGAACGATATAAGGCACGCCCGCGACGGATAAAGGTTCTGCTGCCTGCTGCAGAATACTTTCAATATCAAAAGGATTATTGATAACCGCCAGCCGGGATGGCGAGATCGCCAGCTGTTGGGTCAGATCTTCTCCCACCGCGCGGGAGACCGCGACGATATTTTTGCCCTGATAAACCCGGGCGATCTTACGCAGTTTCAGCCAGCGGCTGAACCCGCTGCGATGACCCAGGTAAGAGGTAGAGAGAATACCGTGAATGCAGTACCACAGCTTCTGCGGCGGAATGGCTTTACAGCGCGATACAATCCGGTCGGTTTTATGCAGATTGGAGAAGATTAAATCATAGCTGCCGCGATGCGATTCGCTGACTGCAATGGCATCATCCAGCGCGGCGGCACGGCGCGACAGCTCGGTCAGCTTGCGCCAGGGAGCATTGCTCGGGCGTTCTACGATCTGATAATCAATCCCGTCCGGGATAGCGTAATTGCACACGTTACGCAGCGAGAACAGGCTGACATCGTGGCCCATCTTCTGCATTCCTTCGCACAGCGTCAGCACCACTTTTTCTGCACCGCCGCCCGGCAGGCCGTCAATAATCATCAAAATACGCATTGGTTAGTCCAGAATCTGTTGATAAAGCGATACAAGCTGCTGTGACAGCCGCTGCGGCGTAGAAGCCATCACCTGTTCACGGGCCGCCAGCGCCATGCTGCTGTCGGTTGCACAAGCGGGAAGGGCCATCACCGCATCACGCAGTGCGTTGATATCCAGCGCATCACACACATAACCATTATGCCCCTGCTGAATAAACTCTGCGCCGCCGCAGGTGGTCGAGGTGATCACCGGCAGACCGCAGGCCATTGCCTCGAGGATTACATTGGGGAACGGATCGTACAGCGTGGGCAGCAGCAGCCCATCGGCGGCCTGATACCACGGCAGCGTATCCGATTGCATCCCGACGAAGCGGATACGATCGGCACAGCCCAGCGTAGTCGCCAGCGCTCTGTACTGTTTCTCTGCTTTATCTTTGCCGACGACCAGCAGGTAGCGATCGGTACTGGCTACTGCGCGTATTGCCGCCGCCAGCCCTTTACGCTCGAAGCCGGAGCCAACATAAATCAGCACGCTGGCATCCAGCGGCAGCGCGATTTGCTGACGGATAGCCGTCCTTGTCGCCATCTCCGCCGGGACGAACTGGGCAGTATTAATCGCGTTGTAGATGACATGGATTTTGTCACTGGCAACGCCAAACCGCTGGATGATTTCCTGCTTTACCATCTCTGCATTGCAGATGACGGCTTTCAGCTCCGGGGCTTCATACATCGCTTTTTCAGCCGCCATCACGTAGCGGTGATAGCGATTCGCCAGCAGTAGTTTATGTCGCCAGCCCGGCATCAGCCGGCCGCGCAGCTCAAGCCAGCGCTGATGAACACCGTCGCCGGCGCGGTAGATATCGCATCCGGCAATGCGCTCGTGGCTCTGAACGATATCGAAGTTTTCACGCTGCCACAGCGCCCGGGCGGCGTCGGCAAACCCTCGCTCGCGGCTGATGCGGCCCCATTTTGTCGGATTACAGATATGCAGGTGCCAGTTGGGCTGGCGCTGACCCTGCCATTCACGGGTAATCACGTTGAGGTCCAGCGACTGCTGGTCCAGCGCTTCCAGCGCGCGGGCGATAAAACGCTCTGCGCCGCCATCGGGACGGTATTTCTGCCGTACGATCGCCAGTCTGATGGGTTTCATGCTAAAAGCCTCCGTGCTGCTGCCAGGACATCGTCAACGGGAATGGCATCCAGATAGCGCTCGCTGGTGCGGGTATCAACGCTGTCCGGGTCCGGCAGGGGAGCGTAGTCTCCAGCCCAGATGATTTCGCCTTTAACCTGCCACGGGCGCCAGAACACCAGTTTTGAGGGACCAAACAGCGCGACGGTTGGCGTTTGAAGTGCCGCAGCTATGTGCATCGGAACGGAATCCACGCCGATAAACAGCTGCGCACCGTCAATCAGCGCGGCAAGCTGGGTCAGCGTCAGCTTCCCGGCCAGAGAGAGAACGCCTTCTCGCGAGCTCAGTCGATCGATAATTCCTTCAACCATCGCTATTTCTTTGCCGTCAGGACCGGAGGTCAGTATTACTTTGCGTCCATCATCCAGCAGTCCCTGAAGCGTGGCAGCAAACTTCTCCTCGCTCCAGCATTTGAAGAACCAACGGGAGGTCGGTTGAACCACGATATAATCTTCCGGACCAGCAAGATCGCGAACGGTCTGCCGATCGGCGTCAGAGTAGTGCATGGCGACGTTATCCCGCCGCTGTGGAAGCCGCAAAGGGGCCAGCAGCGACAGATTCTGCTCCACGGTATGCAGCGAATTATGGTCTGCAGTGGAAACTAACTGCGTATGGCACTGACGCCACAGCCTTCCCTGACGCTTCGGGAAATCAAACCCCAGACGCACACGTGCGCCGGTGAAGCGGGTAATAATCGCACTGCGCCACTGATCGGCCAGATTCAGCACCATATCGTAATGCTGCTTTCTCAGCGTGCTCATTAGCTGCCACTCCTGGCTAATCTGGAAGCGCACACCCTGTTTTTTCCAGCTGCGATCGATGGCATAAATCTGGTGGATATCAGGATGGCAGCTGAGCATGGTACGGGTTTCCTCAAAAAGCAGCACATCTATCTGAGCATCAGGAAAGGCGGCTTTTAATGAGTGGATGACCGGCGTAGTCAGCAGCATATCGCCATGGTGGCGAAATTTGATCACCAGGATACGTGATACCGGGTGAGGGATGTGGGACAGATCCAGAGATTCCATGCTTTATCGCTGTTCAGTAAACCAGTCGTTGATTCTAAAGCAGTCACCAGGGCGTGGCTAGCCTCGCCTCCCGCTAACGCCGGGATGAGCGGAATTACCTTTGCGCTTTGCTGGCCCGCTACGTAACATAGCCGCAGGTAATTGTGCTGACAGGAAATAATATGGGTAAGCCCGCGTTTATCATCACCATCGATACCGAAGGCGATAATCTTTGGCAGAATCACGATCGGATCACCACCGAAAACACCCGGTTTTTGCCCCGTTTCCAGCAGCTTTGTGAGAAGTACGCTTTTAAACCGACATGGCTGACGAATTATGAAATGGCGGTCGATCCGGCCTACGTTGAATTTGCCCGCGACGTGATTGCCCGCGATACCGGGGAAATCGGCATGCACCTGCACGCGTGGAATAACCCCCCCATACAGGACCTCACCGGCGACGACTGGCGGCACAAACCCTATCTGATTGAATACCCTGAAGCGCTCATCCGCGAGAAAGTCGGCTACATCACCCGGCTGCTGGAAGACACTCTGCAGACTAAAATGCGCAGCCACCGTGCCGGGCGCTGGGCGTTTAACGAATTTTATGCCCGTTTGCTGATTGAGCTGGGCTATCAGGTGGATTGCTCGGTCACGCCGCGCGTGAACTGGCAGTTTTCGCCGGGCGCACCGCAGGGCAACGGCGGCACCAATTACCAGCATTTCCCCGATCGTGCTTATTTTATCGATCCGCAGGATATTTCCCGGGCGGGTGATTCCCCGCTGCTGGAAGTGCCGATGAGTATTCAGTACAAGCATTCAGCGTTGATGAACGGCGTTAAGCAGGGCTGGGATCGGCTGCGCGGCAAGCGTCGCAGCCCGTCTGTCCACTGGCTGCGGCCGATGCGCGGTAATCTTCAACAGATGATCGGCGTGGCGGAAAAAACGCTGGCCGCTGGCAGCGACTACGTGGAGTTTATGCTGCATTCGTCGGAGTTTATGCCCGGCGGCAGCCCGACGTTCAAAACCGCCGCGGATATCGACGCGTTGTATGACGATTTGGAGCAGCTGTTCAGCTGGCTGCAGTCGCGTACGACGGGGTTAACTTTATCAGAATATTACCAGAGTAAAGTGGGTTGAGATGTCGAAGAAATGGAAGATTAAGCTCGCGAACTTTTTCCTTGACCGCTATACCGCCAGATACGGTCGCCTTCAGGATAAATCCACTTTCGACAGTGGGATTCATTTCGACAATATCGTCATCTATTCGACAACGGCACTCGGCGATTTTATGTTCAACACACCCGCTATTCGTGCCGTACGCGAGCGTTATCCCGATGCGCATATTACGCTGGTGGTGCATGAGAAGAACCGGGAGCTGGTGGAGGGCGGGCGAGACTTTAACCGCGTCGTTTACTGGAACAGTAAAATCAAAACGCTGGGCCCGCTGCTGAAATCCTTACGTGAGCATCAGCCCGATCTGGCTCTGATTATGCATTCGCATCTGCCCTATGATGTGATCAGCGCCGTGATGGCCGGGGCCAAATATATTATTCGCGATAACTACAGCTCCGGAATTAGCGGGCTGGAGAAATGGCTGACCAACTATGTGTTCCATTACTACGGACATTTTGTTCGTCGTAAGCTTGAGCTGGTTTCGATTCTGGGATGTCGCAGTGACGATCCCACCATGGAGATCCCCGCTCCTTTTGAGAGAGCGGTAAAAAATCCTGACCAGATAACCATTGGTTTTCAACTGGGTGCATCAACGGAGTCACGCTGCTGGCCTGTTTCGCATTACGTCAGACTGGCTGAAATGCTGGTGGCAGCCTGGCCGAAAGTGAAAATTGTGCTGATTGGCGGCGGTACCGACAGGGAAAGAGCACAGCGCTTTCTACAAAGCGTCAGCGCAACGACCGCAGAGCATGTTGATGACCGCATTGGGAAAACCGGGTTACAGCAAATGATTACGCTGCTGGATGGTTTCGATTTGCTGGTGACCGGTGATACGGGGCCACTGCACGTAGCGATCGCTCTGAAGGTAAAAACCATCAGCCTGTTTGTTACCGCCGACCCGCGATCTACCGGCCCTATTCAGGATTTAGAGCTGCATCGCGTTATTCATCTTTCCCGCACTGGCTATACGATGCCGCTGGAAGCAGAAAGTCCGATGGGAGTGATCCAACCACAGCGGGTTTATGATGAGGTTGTGGAACACCTGCAGCTGATTGAGAAGTAAATTTTACTTCTTCGATCTCCTGCGAAGTTTTGACAGCCAGGTATCGATGTTGGCATACCGCATCTGCCGGACCTTTTTCTTCGGTACGGCAGTGCCATCACACAGTGTGGCGGCCTGCGTTAATACAGCCCGGACTTTCTCGGGGTAAAAGTAGTAGCCATAAAGTTTCTTCGACATGGCTTTCACCTCATTAAAGCAGTTCAGCACCATGAGGGCAGCGAGCTGTTTTATTGCTTTATCATGTTGATTCTGCGAGGCGAAGTTCAGCATTTTCTTCATCGCAAACAGCATGTCTTCAATGTCTTTTTCTTTAACGTTGCGAGTGATGCCCTGGTTGTTATCGCGATAAAAATAGAGTGGGTGATCGATATGGCCGATCTTTTGCGTCTTGAAGTAGACGAATGGCGTAAAGATTACATCTTCATAGCGTCGGCCTGTTTCGAATGATTCACCGACGAGCAGAGAACGATGGAACACCCTGTTCCACAGATGCCACATGGATCGGCTGAATAACGGTGTCAGGCAGCTCATTCCCTGCGTAAAATCGCTGGTGGAAAATGCTGATTCTGCGGGGTGGTTGTCTTCCTGCGTTACGTTGGCAAATATATGATATTTAAAATCTATTAACTCATACTTCCCGGATAACAGCAGCGGGCGAAGGGTGACCAGATAGTGGCGACTGAGCAAATCGTCCCCATCAAGGAAAGTCACATACTGTCCGCTGGCATGCCGAAGCCCAACATTGCGTGCGTGCGCGATGCCCCCGTTTTGCTGAGAAATAAAGACAACGTGCGGATGGGCGTAGCGATCCAGGACACTCTGTGCTGCAATGACTGAACCATCTGTTGAGCCGTCATTAACTAGTACGATCTCAATATCATCATCAACTTGTCGCAATAATGATTCCAGGCTGTCGCCCAAAAATTCTTCATTATTGTAGAACGGAATAATAACGCTGAGCAGGTGACCATTTTCAATTTCACTCATCTGCCTGCTCCCGAGTTTTCTTCAGCGACAGCACACTGAATATAATTGCCAGCGAAAAAGTGATGGTTGCCTCTGAGCTGAAGAACAGAACGTCGCTCAGGCCATAGAGGATCAGTGCTGCGCTGACACTCAGCAGCATCGCGTTTCGTTCAGGTCTGAAGGACTGAATCAACAGGGTCAGGTAGATGGCGAGGAGTATGGCAACGCCCCATATACCTTTTAGCGAATAGGTTTCCAGCACTTCATTATGCATGTGCACGTCGAGATAGCGTTTGGCATTATATAATTTTGGTTCTTCGGCAATAATCGCCAGCGCTTCTTTCGCTCGATTTTCAGCAGACTGCCCAAAAGGTGCATCATTACCGGTTCTGATTGCGATAATCTGCATCCACACTCGGGAGAAAATAGAGTTATCCGCTTTTGCCGTATTCAGCATAACGAAATTTCTCTGCGCATCGTCAATGCGTTTAGCAATTTTATCCTTAAAGATAAAACCACAAACGGCAAGCAGCAGTGGAAGAAGCAATATAATCACGATCTTATGCCGGTGAGATATCACATTTTTCGTCGCAAGTACCGACAAACCAATCAGCACAGGGTAAAGCAGCATAGCGGCACGTGTGCCCGTGAACACGATGGCGGCATAGCTGAGCATGAAAGCCAATGCATAGAATACCAGGCGATACCTGGTTTTTAGCATCAAAATGGACTGCATCATAATTAAACTAATGGCGGTAAGGATGTAGGCAACGATCGTGGCGCGATCGAAAGCCAGTTCAATACGTATATATTTCAAAATGATGCTCTGATAGAAAGCATAGAGATTGATTACGATGCCAGCACTGATACAAAAATAGATGATTTTGCGCTGAAAATTCAAACGCTCGTTTAGCGCCAGCAGCAGCACAAAAGCGGTGGCAATGAACAACCTCGACATATTCATATACGAGCGATAGATATTAATATAATCGCCTGAAGTTTTGTATGCCACCAGCCAAAAGAGGGTGGAGAAGGATAATGCCAGAAATAATCCTGGCAGGATCAGGTTTTTTTTATTAACGGTATAATATCTAAAATTGAATAAAACGCAGAAAAAGGCGAAGTAGCCGCTAAGATAAAACAAATCACGCCCGGCACTCGGAAGAAAAGGCAATATTAAAAGGCTAATGGCGCAGCACGAATAGGAAAAATAACTCCACAGTGGCGACGGAGTTGGGTTATTAAAAATGCCTTTGGCTAAATCTCTCACATTATTTCTCATTTTTGTAATATTCAAGGGTGTTATTAAATTCATCCTGAAATACTGCAAAACTAAAGTTCTCTAATGGGAATTTCTGCGCATTTCTGCTGTAGGATTCGTAATTTTTTTCCGCTATCAATTTTTCGACAGCATCTGCGCAGTCAGTATGTGAAATTAATTTCGCAGAAACCAGCGCGTCTGCTAGAGGATCGTAGACCTGATGAGGGAAATCCACCTCAATACCGGTGAGAGTTTTGTGTTGTTCAATGCTGACGGAAGGAACGATACCGATGCCGCAGACGCCTTCTTTAACGGCCTCTGGCTGACCGTCTACCATTGGAAATATCACCGGAACGCCAAAATATAACGATTCCATACAGGATAATCCGAAAGGTTCGGTGATCGGTGTGCTGAGGTAAATATCAGTACGGTTAAAAAAATCCGCAACGTTATGCTGAAAACCACTGAAAGTGACCCGATCGCCAAGCTGTAATCTTTCTGCCAGTGCCTCAAATTCCGCGCGGTCCGGACCTTTTCCGGCAATCTCCAGCACCACGTCGTGTCCTCGTGCCAGCAGCTCTTTCAATGTCAGTAATCCAACGCTGATACCCTTCAGGGTGACCAGTCGCGAAGCCGTACCCAGACGTATTGGCGACCTCAGATGGCGAGGCGTGGTACTGATCCCGTCGGGAGTTTTGATACGGTTAATCACCACCTTGTGTGGACAGGGTAGATTAAAACGCAGCTCCATCACCCGCTTAGAAGCATAAGAGGCTGAAATAACGCCATCAAGCATTGAGAGAAAACGCAGCGTCTTGGTGTTTTTGGCATAGCGCCACGAGCAGCCGTGATCGTAGTAAAGCAGCTTGCCGCGTTGCGGTTTAGCGGCCAGCCCTGGGATTAAATCCCAGACGATAATCACGTCAGCATTGGCACGGTTTACTTTCCATTGCAAAAGGTACTTTCGCAGAAACTGTGGGCAGCGCAACGGGAGCTTATCGATAAGACGCGTAGCGAAGGTCACTTTCTGCTGTGGCATCCGGCGCGCAATTTCAGGGCCTATCTCGCGGCTTACACAGATGATTTCATTGCTGTCATCGCCCGCTTCATTAAGATACTGCAAAAAAAGGCGCTCTACGCCGCCCATTTTTCCCAGGTTAATGATGTGTAGTTTCTTCATGACATGACCTTGCTCAATGCTTCGCGCACCTGCTCTGCGCTCAACGAATCCATGTTTTTATCCGGAGAAATCAGGGCAAACTGATTCTTGCCGTAGCCGCCAATCAGTCCCGGATCGGTTGGGCCATACAGCGTGATGTTGGGGCGGTCGAGCGCGGCGGTTAGGTGGCTCAAACCGGTATCGACGGATACCACCGCACGCGCGCCCGCCAGTGTGCGAGCGACCTGCTCCAGCGTCAGCTTCGGCAGCACGTCAACGAAATCAAAGCCTTCAGCCAGGCGAATCGCACGCTGATGCTCGTGTTCCGCACCCCAGGGAAGCTTTATCCGCAATCCTGATGGCTGTATTAAACCAATAAGTTCACGCCAGTGGCTTTCCGACCAGTGCTTATTATCGCGGGTGGTGGCATGCAGAAACACCAGATAGCGGTTCGCATCTTCCGGCAGCTCATGAATAAAATGTTGGGCGATAGCGTAGTCACCCGTGGTTTCCGGCAGCGCATAGCCGAGGCTTTTGGCGAACAGTTCTCGCGTGCGCTGTACGGCATGCTGCTGTTTGTCGATCGGATGACGGCGGTCATACCACCAGCTGGCAAACGGTTCACGCGCGCTGCGGCTGTCGGCCCCGTGCTTAACGCCTTTTGCCAGACGCGTGACCAGCGCCGCGCTTTTAATCAGCCCCTGCGCATCCAGCACCACATCATACTCTCGCGACTGTAGCTCGCGCTTAAACGCCACGCGCTCTTCGCGGTTCTGGCTGCCAAACCAGTGTTTGCGCCAGCGGCGAATCGCCACCGGCAGGACATTATCCACGGCAGGATGCCAGGACGGGATCTGAGCAAAGCCCTCTTCAACGACCCAGTCAAAACGAATTCCGGGAATCGCCTGCATGGCATCCGTTAATGCTGGTAGCGAGTGCAATACATCTCCCATTGAGGAGGTTTTAATAATCAGAACCCGCATTCAAACTCCTGGAGTAGGGCAAAGCGTTTCCAGCTCGGCGATAACGCGCGCTGGAGTAATATCAATCAGACTCTGGTGATAGCCTTCGGCGGCATCACCCTTACGCACTTTATGGTAGCCCTCGATCAGGCGTATCACCCGGGCCTTGTCGGACAGCGGCGGCGTGAAATCAGGGCTGCTTGGACCGTAAAGCGCGACCAGCGGTCGGTCGAGCGCTGCGGCAATATGCATCAGTCCTGAGTCGTTGCTCACCACGGCATGGCAGCAGGCCAGCAGGATAACCGCCTGTTCCAGCTGGGTTTCGCCAGCGAGATTGCGGCAGTGCTGTCGATTATTTTCGCTCAACGCGGCAAGGATCTGATCGCCCGTCTCATGGTCTTTCGCCGAACCGAACAGCGCTATCTGGTAGCCCTGGTCGATCAGATGCTGCGCCAGCGCGGCATAGTGATAGTGCGGCCAGCGTTTTGCCGGGCCAAACTCCGCGCCGGGGCAGAAGCCAATCAGCGGTCGGTCAGCATCGAGATTAAATGCGGCGGCGGTGGTTTGCTTCTCGGATTCCTGTACTACCAGTTTCGGCCACAGCAGCGGCTGGGGCAGATCGCTGGCGCTGGCGATGCGAGATTTGTCGTATGCCAGCGCGACGTAGCGCTGCACCATCAGCGGAAACGCGGCTTTATCCAGCGTGCGGATATCGTTCAGCAGGCCGTAGCGCATTTCACCGCGCCAGCCGGTACGGCGTGGGACGGCAGCAAAAAACGGCACCAGCGCGGATTTAAACGAGTTGGGCAGCACAAACGCGCGATCGTAGCCTTTATCGCGCAGCGCCTTGCCCAACCGACGGCGTTCACCGATCTCCAGTGCGCCGTGGCCCAGCGGCATCGCCAGCGCCTCGTTAACTTCCGGCATGCGCGACAGCAGGGGCCGGCACCAGGCTGGCGCCATCACATCGATCGTCGCCTCGGGATGTTCCGCCTTCAGCGTACGATACAGGCTCTGCGACATCATCATGTCGCCGACCCACGATGGGCCAATAACCAGAATTTTCATTGCCTGCCCCGCTCCGTTAACCGTTACGGTTCAGCCACGCCATGTATTCAGCCACGCCTTCGGCGACGGTTTTGAACGGCTTATCGTAGCCCGCAGCGCGCAATTTGGTCTGGTCGGCAAGGGTAAACGCCTGATAACGGCCTTTCAGTTTTTCCGGGAACGGAATGTATTCGATTTCACCTTTCTGGTGATAATTCAGGGCGGCGTCCGCCACTTCCTGGAAAGATTCGGCACGGCCGGTACCGCAGTTGAAGATGCCGGACACGCTGTTTTCCCAGAACCACAGGTTGACCGCAGCAACGTCTTCCACATAGATAAAGTCGCGCTTAAATCCGTCGCTGCCTTCAAACAGTTTCGGGTTCTCACCGTTTTTCAACTGGGTATTCAGGTGGAATGCTACGCTGGCCATGCTGCCTTTGTGTCCTTCGCGCGGTCCATAAACGTTGAAGTAGCGGAAACCGCAAACCTGAGACTGCGCTTCTGGCAGGATGCTGCGTACATAGTGGTCGAACAGCATTTTGGAGTAGCCGTACACGTTCAGCGGCTCTTCAAACTGGCGCTCTTCAATAAAATCGGCGTTGCGCCCGCCGTAAGTGGCGGCGGAAGAGGCGTACAGGAACGGAATATCGTGCTCAAGGCAGTAATGCAGCAGCTCTTTAGAGTACTGATAGTTGTTATCCATCATGTACTTTCCGTCCCACTCGGTGGTGGATGAACAGGCACCTTCGTGGAACACGGCTTCAACATCGCCAAAATCTTCATCGGCCAGAATGGCAATCAGGAAGTCTTCTTTATCCATGTAGTCGGCGACGTCTAAATCCACCAGGTTGGCGAATTTGGTTCCGTCTTTAAGATTGTCGACCACAAGAATGTCAGTATGGCCCTTATCATTCAGCGCCTTGATGATATTGCTTCCAATAAATCCAGCGCCGCCGGTGACGATAATCATGAGCATTAACCTTTACTGTGGGGTGGAACAGGAGGCTCCACGCGCTAATAGTCTTATCATAACATCTCAACGCGCCACACACAGCCAGACGAGTCTGTAACCTGGGGTGCTGAACAAATTATTCCGTGAGATATGCTGCAATATTTGCATCTTCCATCATGTCTGTCCGCTATTGTGCTGTACTTTCAGTGCACAGTGTCGCTGAAAAGAGCAGGAGAGGGATAAACATGAAGGATGTTTTTTATCAGCAGGTTAAGCAGCAGTTGCTGAATGCGGATCGCGAGGGGCTGTTTAAGCACGAGCGGCAGATTGCAGGTGCGCAGCAGGCGGTAATTGAATTAGCTGACGGTAGCGAGCTACTGAATTTTTGCGCCAATAACTATCTCGGGCTGGCTAACCATCCGTCGCTGATTGCAGCAGCAAAATCCGGGCTGGATACGCACGGTTTTGGCATGGCCTCGGTGCGGTTTATCTGTGGGACGCAGGACCAGCATCGCCAGCTGGAACATCGACTGGCGGAATTTCTGAGCATGGAAGACAGCATCCTTTACTCCTCCTGCTTTGACGCCAACGGCGGGCTGTTTGAAACCCTGCTGGGTACGGAGGATGCGGTGATCTCCGACGCGTTGAATCACGCATCGATTATAGACGGCATCCGCCTGTGTAAAGCTCAGCGCTATCGCTATGCCAACAATGATATGGCCGAGCTGGAATCCTGCCTGCAACGGGCGCGGGAAGCGGGCGCACGTCATATTCTTATCGCTACCGACGGCGTGTTTTCGATGGATGGCGTGATTGCTAATCTGGCGGGGATCTGCGATCTCGCCGATCGCTACCAGGCGCTGGTGATGGTGGATGATTCTCACGCTGTAGGTTTTGTCGGTGAGGCAGGGCGGGGCAGCCATGAATACTGCGGCGTGATGGGCCGAGTGGACATCATTACCGGCACACTGGGCAAAGCGCTTGGTGGGGCGTCCGGCGGCTACATCGCCGCCAAAAAAGAGGTGGTGGAGTGGCTGCGTCAGCGATCGCGCCCTTATCTGTTCTCCAATTCCCTGGCACCCTCAATTGTCGCGGCATCCTTGCAGGTGCTTTCTATGCTGGCAGAAGGCGATGGGCTGCGGCAGCGGCTGTGGGATAACGTGAACTATTTCCGTTCTGCGATGCAGGCTGCGGGGTTCACTCTGGCCGGGGCCGACCACGCCATTATCCCCGTGATGCTGGGCGACGCGCGTTTGGCGCAGACCTTTGCCAGCCTGTTACAGCAGGAGGGGATCTATGTCACCGGTTTCTTCTACCCGGTAGTGCCGGAGGGAAAAGCGCGTATCCGCACCCAGATTTCTGCCTCCCACACGCAGCCGCAGCTGGAACGTGCGGTTGATGCATTCACCCGTGTTGGCCGTCAGCTGGGCGTCATTGCCGGATAAGGAGGAGTGATGAAAGCGTTAGCCAAACTGCACGCCCGCCAGGGGATCTGGATGATCAACGACGCCGCGATACCCGAACCTGGCCACAATGATGTGTTGATAAAAATCCGCAAAACGGCGATCTGCGGTACCGACGTGCATATCTATAACTGGGATGCCTGGTCACAGAAAACCATCCCGGTGCCGATGATTACCGGCCACGAATACGTCGGCGAGGTGGTGGCGGTGGGGCAGGAAGTGGTCGGTTTTCAGCCCGGTGACCGGGTATCCGGCGAGGGGCATATCACCTGCGGCCACTGCCGTAATTGCCGGGGAGGGCGAACTCATCTGTGTCGCAATGCAATCGGCGTTGGCGTGAACCGTCAGGGCTGCTTTGCCGAATACCTGTCCATTCCGGCGGTTAACGCCTTTAAAATTCCCGATAATATTCCTGACGAGCTGGCGGCCATCTTCGATCCCTTCGGCAACGCGGTGCATACGGCGCTGTCATTCGATCTGGTCGGTGAGGATGTGTTGATAACCGGCGCGGGGCCGATTGGCATCATGGCGGCGGCCATCTGTCGCCACGTGGGGGCACGGCATGTGGTGATCACCGACGTTAACGAATACCGGCTGGAGCTGGCCCAGAAAATGGGCGTTACCCGAGCGGTTAACGTCAGCCGGGACGATCTGAGATCGGTGATGGGTGAGTTGGGAATGACGGAAGGCTTTGATATCGGACTGGAGATGTCTGGCGTACCCGCAGCATTTCGTTCCATGCTGAGCGTGATGAATCACGGCGGGCGCATTGCTATGCTGGGTATTCCTTCCGAGGAAATGGCCATCGACTGGAATCAGGTGATCTTCAAAGGGCTGTTTATCAAAGGGATTTATGGTCGGGAAATGTTTGAAACCTGGTACAAAATGGTGGCGTTGCTGCAGTCCGGGCTGGATTTAACGCCGATTATTACTCATCGCTTTGATATTGATGATTTCCAGCAGGGGTTTGATGAAATGCGTTCCGGCCACTCGGGCAAGGTGATTCTTAACTGGCCGTCTTAACACGCTGCCGCCAGCTGGCGCTGGCGGCAAGCGAATTAGCGAGAAAAATCAGGCTTTAATCCTGAAAACTGCTGCGACAGCGTTTTCAACAGCGGGCTGCTGGCGACGCTTTCAGCGACAATCCCAAGAGCCAGCGTTGCCGGAACCGGCACGGTTTTCACCGGGCAGTTTTTGCCCACGCGGAACGGATTGCGCGGCTTGTTCGGTTGCGCCCGGGTCTCAGGCAGCGGCGTATTGCTGCCATGCTGTGGTTCGTTGAGAAGCTGGCTTGGGCGCACCAGCGTGATATCGGCAGGCAGCGTTGGCAGCATCTGCTGCAAAACGCGCACCGTCGTCGGATGCGGGTGACCAATGGCAATTGCCGAGCCGTCGCGTTGGGCAAGCCGGACCGCCCGGGTAAACTGCTGGCGGATATCCGCCTCATTCTGCGTATCGTCCAGGAACACGCGGCGCTTGATGACTTTAACGCTGGTGCCGGCGGCGGCGCGCGTTGACTGGCTGTTGCCGATGGTCATGCTATCGAGAAAATAAAAATTATAGCGATCAAGAACCTGCATCACTTTCTCCATGCCGGGCAGGCTGGAGGTCATTGCGCTACCCATATGGTTATTTAACCCAACGGCGTAGGGGACATCGGCAGCGGCTTCACGCACGATGCGCGCAATTTCATCCACGGACATGTCCGGGCGCAGGGTGTCTTTTTCCAGCGGCTGCTTGCTGAGGGGGGCCATCGGCAAATGGATCAGCACTTCGTGACCGCGCTGATGAGCTTTGGTTGCCATCTCCCGGGCGTGTGGTGCATTAGGCAACACCGCCACGGAAATGGCCGCAGGCATCTGTAATACCTGATTTTCCTGCGCCGGACGGTAGCCAAAATCATCAATCACTATCGAAAGCTTACCGGCAAACGCCGGGTTGGCCAAAACAAGCGCTACCAGCAGGCCGCTGAGTTTTCGTAACTGAAACAAACTTATCTTCCTAACCACGGCAATGGATTGACGGCCTGTCCCTGGCGGCGGATTTCGAAATAGAGTGAAGGCGTGCCGCGGCCACCGCTGTTGCCAACCAGCGCAATGGGCTGCCCTGCCCGGACCTGTGTTCCCACGCTCACCAGCGCACTCTGATTATAGCCATACAGGCTCATATCGCCCTTACCGTGCTCCACGACCACCACCAGCCCGTAACCCTGCAGCCAGTCGGCCATCAGCACTCGACCGTCGGCAATCGCTTTAACTTCGGTCCCTTCCGGTGCGGCGATCACCAGGCCCTTCCAGCGAAGCTCACCCTGCAGCTGTTCGCCAAAACGGTGCTCGATGCTGCCGCGTACCGGCCACAGAGCCTGTCCTGCTGCCCGGCCAAGGCCGCCGGTACGGGAAACCAGCGCACGCTCGCTCTCGGTAGGTTTATAGGTGGTGCCTTTCCGCTTCGCCTGCGCTTCGCGTTCGCGCACTTTCTGCGCCTCACGGGCTTCGCGTTCGGCACGGGCTTTGGCTTCCCGCTCGGCTTTGGCGATTTTGTCGCGCAGGCGGCTTTCGTTCTGCCGCAGTTCCACCAGCTGCGCCTGGTCTTTCTCCAGCGATGATTCGAGCGTGGTCAGGGTTTGCTTACGCGCCTGGCGGGCACCCTCAAGCTTTTGCTGCTGCGTTTGCTGTTGCTCCAGCAGGGATTTTTGCTGCGCCTGCTTGTCTACCAGGCTGGTTTTTTGCGCCGAGAGGTCGCTGCGGGTTTGCTTCAGCTCATCGATGGATTTTTGCCGGGCATCGTTCAGATAGCCGAAATAGGCCAGCATACGCTCGCTGCGCTGGCTCTCTTCGCCGCTGAGGATCAGCTGTAAACCACTGTGTTGGCCCTGGCGGAAAGCGGCATCGAGCTGCTGCGCCAGCATAGATTCCTGCTGCTGCTGCTGTTTCTGAAGCTTATTGATGGAGGCGGTGAGAGAGCTGATATCTTTACTCAGTGAACCCAGACCCGACTGCGTTTCGCGCAGCTGGCGGCTGGCCTGAGCGATAACTTTTTCCTGAGCCTGTAACTGATCGAGAAGTTTGCTGCGCTGCTGTTTTTGCAGCTTAACGCTTTTCTCTTTTTCAGCGATATCCTGCTGGATACTCTGCAGCTGTGACTTATTGTCGTCGGCGGCGGAAGCAGAAAAAGACCATAGCAACGCGCCGGTGCAAAGAACACTGACGGTCAGGATGGACAAGCTTGCACGTAATGACGGCGTGGATGCCTGCTTGTTACGTGGGGTCCATGAATGTATCACTGTTGCTTTTTCCCTCATAGCTTCGGATTATTCCACGATGAACAGCGGCTTACCAGCCATCTCTACCGGGTTTTCAGTTACTGACAGTAACAGTAATCGCTCTCCAGCACGGGATTTTTGCGCGGTCGTTAATCCTTTCAGAATCACGATGAGCGACAGCCGTAATGGCTCGCTGCACAACAAATAACCGCTTAAGAACGATACACCGTTATCTCAGGATAGTATTTTTCACTTAAGGCAACTTTTTTTTGTAATCTGCCGCAGAAAACATAACTCTGAGCAGCTTATCGACTGTACATGGCAGCCCTGGCAGGTATACTCAGAAGCCTTATTTTTAGCTTATTAACCCTTCCGGGAGTTGTTACCCCTCATGCAAGATATTATGCAGTTTGCAGGCAATCACACAATTTTAAGTCTGGCGTGGGTTGTTTTGCTGGTTTTGGTGATCGTGACTACGGTTAAGGGTCTGTTCTCCAAAGTAAAAACGATTAGCCGTGGTGAAGCCACCCGTTTAATCAACAAAGAAGATGCCGTGGTTGTAGATGTGCGTGGGCGCGATGACTTCCGTAAAGGCCATATTTCAAATTCAGTTAACGTACTGGCTGCTGATATCAAAAAAGGCAGCTTCAGCGAACTGGAAAAACACAAAGCGCAGCCGCTGATTGTCGTTTGTGCGACCGGTACTTCAGCAGGTGAATCCGCGTCGCAGCTGAACGCTGCCGGATTTGCACAGGTGTATGTGCTGAAAGATGGTATTTCTGGCTGGAGCGGCGAGAACCTGCCTCTGGTCCGCGGTAAGTAAACTTCAGGAGTGTCGGCATGGCTAACATTGAGATCTATACCAAAGCAACCTGCCCTTTCTGCCATCGTGCCAAAGCGCTGTTGGATCAGAAAGGCGTGAGCTATCAGGAAATCCCGATTGATGGGGATGCCGATACGCGTGAAGTGATGATCAAACGCAGCGGCCGGACTACCGTTCCTCAAATTTTTATTGATGCACAGCACATTGGCGGCTGTGACGATCTCTTTGCGCTCGACGGCCGCGGCGGTCTTGACCCGCTGTTAAAATAGTAACGAGCTGAGTACGCACTGAGCGCTCACAGGATGACGAACACTGCGGCACAATAACGGATTATTAACCCATAGGATTACGTATCATGTCAGAACAAAACAACACCGAGATGGCTTTCCAGATCCAGCGTATCTATACCAAAGACATCTCTTTTGAAGCGCCAAATGCACCGCAGGTTTTCCAGAAAGAGTGGGAACCGGAAGTTAAGCTGGATCTTGATACCGCCTCTACTCAGCTGGCTGACGACGTATATGAAGTTGTACTGCGCGTAACCGTAACTGCAACGGTAAACGACGAAGCGGCGTTCCTGTGTGAAGTTCAGCAGGCGGGTATTTTCTCCGTCAGCGGCATTGAAGGCACGCAGATGGCACACTGCCTGGGTGCATACTGCCCGAACATCCTGTTCCCGTATGCTCGTGAATGCATCACCAGCCTGGTTTCTCGCGGTACTTTCCCGCAGCTGAATCTTGCACCGGTTAACTTCGACGCGCTGTTTATGAACTATCTGCAGCAGTCAGAAGGTGCAGCGCAGCAGCAGGATGCTTAATGCGTAGCTCTCATGCTTCCATGAGCGTCATCGGTGCCGGCTCGTACGGCACCGCCCTGGCGATTACGCTTGCCCGTAATGGCCACGACGTGGTGCTGTGGGGGCATAATCCACAGCACCAGGCGCAGCTTCAGTCCGATCGCTGCAATACCGCTTTCCTCCCCGATGTGCCTTTCCCCGATACTTTGCAGATAGAAACCGACCTGGCTAAAGCGATTGCTGCCAGCCGTGATCTGCTGGTGGTCGTCCCCAGCCATGTATTTGGTGACGTTTTGCAGCAGATTAAACCACATCTGCGTGCGGACTCCCGTCTGGTATGGGCGACGAAGGGCCTGGAGAAAGAGACCGGTCGTCTGCTACAGGACGTGGCGCGAGAAATTCTGGGCGACGCGATCCCGCTGGCGGTGATTTCCGGTCCGACATTTGCCAAAGAGCTGGCTGCCGGTATGCCAACGGCGATAGCGCTTGCGGCCACCGATAGCACTTTCGCAGATGAGATCCAGCAATTACTGCACTGTGGTAAAAGTTTCCGGGTATACAATAATCCTGATTTTATCGGCGTTCAGCTCGGTGGTGCGGTGAAAAACGTTATCGCTATCGGAGCAGGAATGTCGGATGGCATTGGCTTTGGTGCGAATGCCCGTACGGCGCTGATTACCCGTGGCCTGGCTGAAATGAGCCGCCTGGGTGCAGCGTTGGGTGCCGACCCTACGACGTTTATGGGTATGGCCGGCCTCGGTGACCTGGTGCTGACCTGTACCGACAATCAGTCGCGCAATCGTCGTTTCGGCATGATGTTAGGCCAGGGGGCTGATGTTGAAGGCGCGCAGCAAACCATCGGCCAGGTAGTGGAAGGCTTCCGCAATACCAAAGAAGTGAAAGCACTGGCCGCGCGATTTGGCGTTGAAATGCCAATCACCGAGCAGATTTATCAGGTACTGTACTGCGGTAAAAATGCACGTGAGGCAGCGTTGAGTCTGCTTGGGCGTACCAGAAAAGATGAGAACAGCGGTAGCTGAGATGGTGTAACCGTGTCGTTGTCTGTTGGCGTCCTGGTGACGCCATTTTTAGTGGGGAGTGAGTTATGTCGTGTGCAGAACCTGAACTGATCTGGGATAACATCAAAACGGAAGCGCGAGCGCTGGCCGATTGTGAACCTATGCTGGCCAGTTTTTACCACGCTACCCTGCTCAAGCACGATGACCTCGGAAGTGCGCTGAGTTATATGCTGGCCAACAAGCTGGCAAATCCGATTATGCCGGCGATTGCTATCCGTGAAGTTATTCAGGATGCGTATTCGCAGGACCCGTCGATGATCGTTTCCGCCGCCTGCGATATTCAGGCGGTGCGCCAGCGTGACCCGGCGGTCGATAAATACTCGACGCCGCTACTCTATCTGAAAGGGTTCCACGCACTTCAGGCGCATCGCATTGGCCACTGGCTGTGGCATCAGGGCCGTCGTGCGCTGGCGGTGTACCTGCAAAACGAAGTGTCCGTGTCGTTTGCCGTCGATATTCACCCGGCGGCGAAAATCGGCCGCGGTATCATGCTGGACCACGCCACAGGGATCGTTGTGGGTGAAACGGCTGTTATCGAAGACGATGTCTCTATTCTGCAATCCGTTACCCTTGGCGGTACTGGTAAAACTAGCGGCGATCGCCACCCAAAGATCCGTCAGGGAGTGATGATCGGCGCGGGCGCTAAGATCCTCGGCAATATCGAAGTGGGTCAGGGGGCGAAGATCGGCGCGGGTTCCGTTGTATTGCAGCCGGTTCCACCGCATACAACCGCCGCTGGCGTTCCTGCGCGCATTGTCGGCAAGCCCAACAGCGACATGCCGTCAATGGATATGGACCAGCACTTTAACGGTATGGTGCCGGGCTTTGAATTCGGCGATGGGATCTGAGCCTGGCTCAGATTTCAGCTTCTTAGCAGCGCACCTGCATAGCCCAACTGCCGCCACGCTTCATATACCACCACCGATACCGCATTTGACAGGTTCATGCTGCGGCTGTCCGCCATCATTGGAATACGGATTTTTTGCTGTGCGGGCAGGGCATCAAGAATACTGGCCGGCAGGCCGCGCGTTTCCGGGCCAAACAGCAGATAATCGCCATCCTGATAGCTTACCGCGCTGTGAGCAGGGGTTCCCTTGGTGGTCAGCGCAAACAGGCGCTCAGGCTCTTCTGCGGCGACAAACGCCTCATAGTTTGCATGATGCTTAATGGCGGTGAATTCGTGGTAGTCCAGCCCGGCACGGCGCAGTCGTTTATCATCCCAGGCAAAACCCAGCGGTTCGATAAGATGCAGCTGAAAGCCGGTATTGGCGCACAGGCGAATGATATTGCCGGTATTCGGCGGAATTTCAGGTTCGAATAAAACGATATGTAGCATGAAACGGCCCTCTGATACGAGGGCCGCAGGATAGCAAATTATTCGTGCTGAGTGGTATACAGCGGTAGCCAGATGGTCAGCCGCAGCCCGCCCAATGGACTGTCATCGGCTTTCACCCAGCCGTGATGCTGCTGAATGGCATTTTCCACAATTGCCAGCCCCAGCCCGGTACCGCCGGATTCGCGATCGCGCGCCTCATCGGTGCGGTAGAACGGCCGGAAAATCTGTTCCCGATCCTCCGGGCTGACGCCCGGGCCGTCATCATCCACATGGACGGTGACGCCTTTTTTATCCACCGAGAAACTGACCGAAATTTTGCTGTGCGAGTAGCGCAGGGCGTTACGCACGATGTTCTCCAACGCGCTGTCGAGCGTGCTGGGGTTACCGTACAGCGGCCACGGACCCGGTGGATAAGGCACCTCCAGCGATTTACCCATCTGTTCCGCTTCGAACTTCGCATCTTCCAGTACATCCGACCACAGGTGATTGGCCTTGATCGCCTCGCTGACCAGCGCATTTTTGTGCTGAGTACGCGAGAGCACCAGCAGGTCGTTAATCATGCCATCCAGGCGCTGGGCCTCCATCTCAATACGCTCCAGCTCTTTGGCTTCACCGTGGCGACGTCGCATCAGCGCGGTGGCCAGCTGCAAGCGAGTCAGCGGGGTGCGCAGTTCATGCGAGATATCGGACAACAGCCGCTGCTGCGAAGTCATCATCCGTTCCAGCGCGCTGACCATCTGGTTGAAGCTGGCACCCGCCGCAAGGAATTCCTGCGGACCGGCTTCCAGTTCCGGTCGCTGGCGCAGGTTACCGGCGGCTACATCATCCGCGGCATGTTTCAATTTGCGTGCCGGTTTTGCCAGGCTCCATGCCAGCCAGAGCAGCAGCGGTGAGCTGATCAGCATGGTGACGATCAGCAGCAGCAGCGGCCGGTCAAACAGCAGATTGATAAAATCGAGCTGTGAGTTACTGGCGGGACGGATCAGATACAGCTGATAGCTGTCTTCCCCATCGCGCACGGAGAACGGGCCGGCCATTTCCAGGCGGCCATATTTTTTCTTCTGCGGTTGATCCGAGTTATCAGACTGGCCGATAAAATTTCGAATCACCTGCATTTCATTGTGCTGCGCGCCAATCACCCGGCCTTCGCTGGTCACCAGCAGCAAACGCTGGCCGGGGGGAGCCCACTTATCAATTGCGCGAAACAGCCTGCGCCACCACATCAGGTCGTTGGGCGGGTCCTGTGCCAGCTCCGCCTCAACGTGCTGCTCAATCATGACTCCCTGCCGTTCTTCACTGTCCAGCAGTGGCGTCATTTGGCGGGAATCGAGCTTCGGCAGCATTAACACCAGCATCAGCACCAGTGCCAGCGTCAGCCAGAATATGGCAAAGATGCGGGTGGTCAGGCTGGATATCATGTTGCGGACACCATCAGATAGCCACGTCCGCGCAGCGTTTTGAACCACGGATGTTCGTCTTTACGCTCCGGCAGCTTGCGCCGCAGGTTTGAGATATGCATATCGATAGCGCGATCGAACGGGGTAAGCCGCTTACCAAGGACTTCCTGGCTCAGATGTTCACGTGACACAACCTGGCCCAAATGCTGCGCCAGCAGGTAGAGCAAAGTGAATTCTGTTCCGGTCAGATCCAGCGTCACGCCGTCGAAGCTGGCTTCCTGGCGGCCCGGGTTCAGGCGCAGTAAATCCACCTCCAGCGTTGGCGAGCTGTTGTCGTGCTGTTGTTGCTGCTCACTCCAGTTGGAGCGGCGCAGAATGGCACGGATACGCGCAACCAGTTCCCGGTCGTTGAACGGTTTTGGCAGGTAATCGTCCGCGCCCAGTTCCAGGCCGAGTACGCGATCCAGTTCGCTGCCGCGAGCGGTCAGCATAATCACCGGCGTCTGATGCTGTTGACGCAGTTCTTTCAGGGTATCAATGCCGTTTTTCTTCGGCATCATCACATCAAGTAATAGCAGATCGACACTGCTATCCAGTAGCGCCAGCGCCTGTTCACCGTCACCGGCAACCAGCACATTGAAGCCTTCCATTTCCAGCAATTCTTTCAGCAGCGAAGTCAATTCGCGGTCATCGTCAACCAACAGGATTTTATTCATCTTTTATTGCCCTCCGCAGGCAAAATACCGTGAACGAACGCGCTCAATCTATGACTTTACGTAGTTTTACACCCCCTGACGCTTGTTTGCAGCAGGCCCCGTAGACTGAATCTCGTTGAATCGAAATACGGAAACAAACTTGGGAGTAAACGATGCGCAGAGTTACCGCCGTCGTTGCGGTTCAGGCGCTGGTGCTTAGCCTCTCCACCGCATGGGCTGCTGACGTTACGACGAATGACGAGATGCATCACACTGATGGAGCAAGCAGCACATTCAGGCTGGGCCCGCAAAATCACATGTTTGATGGCATCAATTTAACGGAGCAGCAGCGTCAGCAACTACGGGATCTGATGCAGCAGGCACGGCACGATCGTTCTCCTATAAGTATTAACGATTTAGAGCAACTGCACGAACTGATTATTGCAGATAAATTCGATCAGGCAGCTTACGAAGCTCAGGTGGAAAAAATAGCGCAGGCGGAGGTTGAACGCCAGGTCGAGATGGCCAGGGTACGCAACCAGATGTATCACCTGTTAACACCGCAGCAGCAGGCTGTCTTAGAGCAGAAACATCAGCAGCGCATCGATGAATTGCGCCAGCTAACGAACTCGCAGCAGGCCTCGCCTCTGCAGGCAGTACGTAACACCAGCAGTAACCCGTAAAGTACCAGTACATACTATCCCTGTTTTTCCTTGCCATAGACACCATCCCTGTCTTCCCCCTCATGATGAGGGGGTTTTTTTTGCCCATCAGATTTCAATGTTTCTCCGCATGCACCGGCTCGCAATAACCGGGGATTTTTTGCGCTTAAATCCAGTATACTGACGGTACTTTTCCTGCCGGAGTGCGTCATGAATCAACGCTATGCTCGGCTGGTCAACTCGGCAGCACTGGCCGCTACGGTTCTTGCTTCGCTACTGTTGATCATCAAAATTTTCGCCTGGTGGCACACCGGATCGGTCAGCGTACTGGCCGCGCTGGTTGACTCACTGGTGGATATCGCCGCTTCTCTGACTAATCTGCTGGTTGTTCGTTATTCGCTTCAGCCCGCTGACGCGGAACATACCTTTGGTCACGGTAAGGCCGAATCGCTCGCCGCTCTGGCGCAAAGCATGTTTATTTCTGGATCGGCTCTGTTTCTGTTCCTGACGGGTCTTCAGCATTTGGCCACGCCCGCACCGATGCATGCACCGCTTGTGGGGATGATCGTCACCGTCATAGCACTGTTCTCTACGTTAATTCTGGTGACTTTCCAGCGCTGGGTTGTACGCCGCACCCACAGCCTGGCGATACGTGCCGATATGCTGCACTATCAGTCAGACGTGATTATGAACGGGGCGATTTTGCTGGCACTTGCTCTGAGCTGGTACGGTTTTCACCGCGCGGATGCGCTGTTTGCCTTAGGCATTGGCGTCTGGATTCTGTATAGCGCGTTACGGATGGGTTATGAAGCTGTTCAGGCGCTTCTGGATCGCGCATTACCCGATGAAGATCGGCAGGCCATCGAAAATATTATTGCCGCGCAGTCCGGTATTCAGGGAGCGCATGATATTCGCACCCGCCAGTCTGGTCCGACTCGATTTATTCAGCTCCATTTGGAAATGGATGACCACTTACCACTGGTTAAGGCTCATCAGATAGCGGATGAGCTGGAACAGGCGTTGCTGATGCGTTTTCCGGGGTCTGATGTGATTATCCATCAGGATCCGTGTTCCGTAGTGCCAGTGGAGCCAAAAAATAATTTTTAGTGGTAAATTGCCGTTAAATGAATCAGTTAGCCCTGCATCATTTAAAACGTGAGTTGCCGCAAAAAAAATAGGCAAATCTGGCCTGACCTGAATCAATTCAGCTAACAAGATTTGATATACTATCAGCTTAACTTAGTCGGTTAGCTCTTGTGCGCGCGTCCTGCCGCCCCGGCGTTCAGAATTCAACATTTGCATCAACAAGTTCAGAGGTTGTCATGATCAAGAAAATCGGTGTACTGACAAGCGGCGGCGACGCCCCAGGTATGAACGCTGCAATCCGCGGTGTCGTACGCGCGGCGCTGAGTGAAGGACTGGAAGTTTTTGGTATTTATGACGGCTATCTGGGTCTGTATGAAGATCGGATGGTGAATCTGGATCGCTACAGCGTATCAGACATGATTAACCGCGGCGGTACCTTCCTTGGTTCCGCGCGATTCCCTGATTTCCGTAAAGACGAAGTGCGTGCGGTAGCCCTTGATAATATGAGAAAGCGCGGCATTGACGCGCTGGTAGTGATCGGCGGTGACGGTTCCTACATGGGTGCCAAGCGCCTGACCGAAATGGGCTTCCCATGCATCGGCCTGCCGGGTACGATCGATAACGACGTTGCCGGTACGGACTACACCATCGGTTACTTCACCGCGCTGGAAACGGTCGTTGAAGCGATTGACCGCCTGCGTGATACCTCATCTTCGCATCAGCGTATTTCTATCGTTGAAGTGATGGGCCGCTACTGTGGCGATCTGACCCTGGCGGCGGCGATTGCCGGTGGCTGTGAGTTTATCGTACTGCCAGAAACGCCATACACCCGTGAAGAGCTGCTGGCGGAGATTAAAGCTGGTATTGCCAAGGGTAAAAAGCACGCGATTGTGGCGATTACCGAGCATATCTGCGATGTGGATGAGCTGGCGAAATATATCGAAGCTGAAACTAAGCGTGAAACCCGTGCAACCGTACTGGGCCATATTCAGCGCGGTGGGGCACCGGTTGCCTATGACCGTATTCTCGCTTCTCGTATGGGTGCTTATTCCATCGAACTGTTGTTGCAGGGCTACGGCGGCCGCTGCGTGGGTATTCAGAACGAGAAAATGGTTCACCACGACATCATTGATGCGATCGAAAATATGAAACGCCCGTTCAAAGGCGACTGGCTGGAAACCGCCAAAAAGCTTTACTGATAAAAAACAAGGCGCTGCGCTCCAGCGCCTTTTTTATGCAAAGTGTTATTCCATATAGTTATTACAGCTTCTTTTTAATTCTTTAATTCGCAGTCTGCTTTATGTCACGCTCCTTCTCAGATTAAACCTTTGGGAGTGCGTGCAATGAAGAAGTGGAGTGTGGGAATTACCCTGTTACTGGCCTCAACCAGCGTGCTGGCGAAGGATATTCAGCTGCTGAATGTCTCTTACGATCCAACACGTGAACTGTATGAGCAATACAATAAAGCGTTCAGCGCTCACTATAAGCAGGAAACCGGCGATAACGTGGTGATTCGCCAGTCGCACGGCGGCTCAGGCAAACAGGCGACGTCGGTGATCAACGGGATTAAAGCGGATGTCGTGACCCTGGCGCTGGCCTCGGACGTTGACGCCATTGCAGAACGTGGCCGCATAGATAAAAACTGGATCAAACGCCTGCCGGATAACTCCGCACCGTACACTTCCACCATTGTCTTCCTGGTGCGTAAAGGTAACCCAAAACAAATTCATGACTGGCCGGATTTGATTAAGCCGGGCGTCTCTGTGATTACTCCGAACCCGAAAACTTCCGGCGGCGCACGCTGGAACTATCTGGCAGCCTGGGGATGGGCACTGGATCAGAACAACGGCGATCAGGCTAAAGCGCAGGAATACGTGAAGTCGCTGTTTAAGAATGTTGAAGTACAGGACTCCGGCGCACGTGGCGCCACCAACACCTTCGTTGAGCGCGGCATTGGTGACGTGCTGATTGCCTGGGAAAACGAAGCGTATCTGGCGGTGAACAAACTGGGTAAAGATCAGTTTGAAATTATCACCCCAAGCGAATCCATCCTGGCCGAGCCGACCGTTTCCGTGGTGGATAAAGTGGTCGACGAGCGCGATACCCGTAAAGTTGCCGACGAGTACCTGAAGTATCTCTACTCGCCGGAAGGCCAGACTATCGCGGCGCAGAACTTCTACCGTCCGCGTGATGAGGCCGTTGCCAAGAAATTTGCCAGCACCTTCCAGCCGGTGAAACTGTTCACTATCGACGGTAAGTTCGGTGGCTGGACGGCGGCACAGAAAACTCACTTCGCTGAAGGTGGAACTTACGATCAGGTGATGAAGCGCTAAATACCGATCGGGAATCATGCAATCAGGGCCGACACTGTCGGCCCTTTTTGTTTTCTCTGTTGGACTGAAACGTATTCATCGCAACGTTCCTCGCCGTGGAAGCGCGCTCGCCGATGATTTCACATGATCTTACCGCCCGCTTCGATTACATTGTGAACGATTATTGGCTGAGGTAATGATTGATGCATGGAAGAAAGCGCTTAGCGATTTTGCTGGTGGGGGTAATAGCGGCATCGGCTGGCGCTATGGCCCTGTATTTTAATAATAATGCCGATGCCTTATGGAAGATTGTCAGCCAGCAGTGCGTCGTGGGCGAGCAGCAGAAACACGATCCGGCCCCGTGCAGCCTGGTCAGTGAAGCCGATGGTTATGTGGTACTAAAAGACCGCAATGGTGCGCTACAGTTTCTGCTACTGCCGATCGCAAAAATAACCGGCGTTGAAAGCCGAAAATTACTCAGCCCGGCCACGCCGAATTTTTTATCCGAGGCCTGGCGTGCCCGGCACTTTATGGAAGAACGGCGGGGGGCGGCGATTAACGATCGGGTCTATTCGCTGGCGGTGAATTCTGAGTGGGGACGGACGCAGAACCAGCTGCACGTTCATATCTCCTGCCTGCGGGCCGATATTCGCCAGCAGCTGGATGCCCTCGATAGCACGCTGAATGACCAGTGGCAGACCTATAAACTGGGTAAACATGATTACATTATACGGGCAATTACCCGCGATGAGTTTAAGCGCACCAGCCCGTTTATTCGTATTGCCAGCGAACTGCCCGGCGCACGTGAAAATATGGGGCGTTACGGTGTGGCCATTGCTGCGTTGAAGGACGGGCGACGGGCTCTGATGGTGGTGGAGCGCAACTGGCTGCTTTTGAACAGGGGTTCTGCGGAAGAGTTGCAGGATCATAATTGCGCCCTGCTGAAATAGTCAGGCCGGATCTCTCCGGCCAGCGAGGGTTATTTTCCGACCGGCTCCGGGTCATCTTTATATTGTGCGGTGGCAATCCACGCCGCGCAGAACAGCGTCAGACGGGCAAAGAAATAGAAAAACGCCATCAGCCCCAGCACGGAGCCGAAAGCGGCACCGGACGGTGAAGAAGCCAGCTTCGGCAGCGTCAGGGTCATAATAAATTTAATCACCTCAAAACCAATCGCCGCCAGCAGCGTACCGCGCAGCAGTGCCTTTTTACGCGGCTTGTGGCGCGGCAGTATCCAGAAAATCCACAGAAACAGGAGATAGTTGGCAAATATGGAGATCGACAGAGCAATCGTCGTCATCGCCGGGCGCAGCCATTCGATATCTTCCAGCCCCAGAGCCCTTACGATCGTCGCCTGCGCCGCACCGGCAATTGAGGTCAGCGACAGGGTAATAATCAGCGCCAGCACCAGCCCGGTCAGCGAGATAAAGTCGCGAGAATATTTGAACCAGACTTTTTCCTGATCCTGCGGCGTCCGTTCCCAGACGTCGCGGGACTGAGCGCGTATCGCTTCACGCAGATTACCCATCCAGCTGATGCCTGAATACAGCGCCACCAGCAGACCGGTTATCCCGACCGTCGTACGCTGCTGGATCGCCGTATTGACCGTATTCTTTAACGTTGCCGCCAGAGCGGGATCGCTAATGCTGCTGACGATCTTATCGATCAGTTCGGTCAGCAGATCCTGATTTGACGCGAGTAAAAAGCCGACGGCGGCAAACGACACCATCAGGATCGGGATCAGCGAAAGAAATGAGAAATAGGTAATCGCTGCGCCAAACTGGCTGCCAAGCCGATCGTTAAATCGCTCACCCGCACGAATAAAATGCGCTACCGCCGGAATGGCACGGAACCAGCTGACCAGCCGGGAGACTCGGGTGATGGATTTATCGACCGTATGATTCCCGGTTTTGATGTTGATCAGCGGTTTTTTCGCCGTGTCTGCCGCCTGGAGATCGTGCCGTTGAGTATCCGCCATGAATCCTTCTCTATCCTTTTGATTAACGTTTAATTGCAAATTATAGCCTGCCAGTCAGGCAACGTAGCGCTTCAGTGCCTGGCTCAGCCATTCAATGAACACCTGAACCCGCCGTGCCTGATTACGACGATGCGGCCAGAGCAGCGACAGCTGCATCGGGCATGCCGGGAAGTGTGGCAAAATCTCCACCAGTTTTTTTTCTTTCAGCGCGCTCTGCACGCCAACGCGCGGTACCTGAATAATGCCCAGGCCGGCCAGGCAGGCCGAGCGGTAGGTTTCCGTGCTGTTCACGGTCACGGCACCGCCGGTTTTGATCAGCGTGGTCGTTTTACCATCAAAATATTCAAAGCCGCCCGACTGCACGCCGAGCTGCTGGCTGTAATGCACCATCGCATGCTGGGACAAATCCTTCAGGGATTCCGGTGTACCGAAGCGCGCAAGATAGTCAGGACTGGCGCAGTTAATCAGCGGCAGATGGCCCAGCGGCCGAGCGACCAGCCCGGAATCTTCTAAAATCCCCACGCGAACGACACAGTCGAAGCCCTCCCGTACCACATCTACCCGGCGATCGCTGCTGCTCAGCTCCAGTTCAATTCCGGGGTAGTGCTGAAGAAACTCGGGAAGCAGCGGGATGAGATAGCCGCTGGCGAGGCTGACCGGCATGTCTACCCGTAGCCGACCGCTGAGCGTAGCCGGATCGTGCTGGAACATCGAATCCATCTCTTCCAGCGTGGCCAGCACATCACGGCAGCGTTCGAAGTAAATCTGGCCATCCTGTGTCAGCTGCACCCGCCGCGTCGTTCTGTGCAGAAGGCGTGAACCAAGGCTGTTTTCCAGCGCCTGGATCTGGCGCGACAGGCTGCCTTTAGGCAGTCCGAGGCTCTCTGCCGCGCGGGTAAAACTCTGCATTTCCGCCACGCGTACAAACACTTTCATTGTGTGTATTTTATCCATTTTTTCTCTTATTGTTGTTGTTAATGGAACAGTGAAGCGTAGTTAACGCTATTTATAGTTCATCAGAGCAGTAATATCCTGTTTTTTGTCCACAGCCCACTCCCTGGAGAAACAAATGAGCGAGAAAATTGCACTGATCACCGGCGGCAGCCGCGGTTTAGGCCAGAATGCAGCGTTAAAACTGGCGGAAAAGGGGATTGATATCATTCTGACCTGGCACAGTAAAGAGCAGGAAGCGCAGGCAGTCGTCACGAAAATCCAGGCCCTGGGTGCGCGCGCAGTGGCGCTACAGCTGGATGTGGGCGATAGCAGCAGCTTTGATGCCTTTGCCGGACGCGTGCGGGAAACGCTGCAAAAAGTATGGCAGCGCGATAGCTTTGATTACTTATTCAACAATGCAGGGACCGGCCTCTATACGCCGTTCGCCGACACGACCGAAGCGCAGTTTGACCACCTGGTGAATGTTCATTTTAAGGGACCTTTCTTCCTCACTCAGAAGCTGCTGCCGCTGATTACCGACGGCGGGCGCATTCTGAATGTGTCCAGTGGACTGGCTTGCTTTACGCTGCCGGGCTCCGGCGCTTACGCGGCGGTCAAAGGTGCGATGGAGGTACTGACACGTTATCAGGCCAAAGAGCTGGGGGCTCGCGGCATTGCGGTCAACATTCTTGCTCCCGGTGCGATTGAGACAGATTTTGGCGGGGGGCGGGTGCGTGATGATGCGGCAATGAATGCGGCGATTGCTGCGCAAACCGCGCTGGGTCGCGTCGGCCTGCCGGATGATATCGGCAACGCCGTTGCTGCTCTGCTGAGCGAAGAGTGCCGCTGGGTTAACGGCCAGCGCATCGAAGCGTCAGGCGGGATGTTCCTGTAATTCGCCTGATTGCGATTCACTATCGCGGCCGGGAGCGCAGTATCTATGGCAAGCAAGCAAGCAAGCAAGCAAGCAAGCAAGCAAGCAAGCAAGCAAGCAAGCCGGGGCGCTCCACTGTGATAGCGAATCGAATCGCCTGCGAATGCCTTACAGTCTGATAGCACCATCCAGCACTGTGACCGTCTGGCCACCGATCCACACGCCGTCGCTGGCGTAGGTCACGGTCACTCTTCCCGCACGCTGGATGGCGGTTCCCTGATGAACCAGATAGTCCAGCTCCACGCCGCGTGCCTGGAAATAGCGTGCCAGGCAGGCGTTCGCGCTGCCGGTCACCGGATCTTCCGTCAGGGAACCTTGTTCAATCAGCAGGCCACGTACCTCATAGCCATCAGCGACGCCTTTGAGTGGTCCAAACGGCATTACCCCGTTCACGTTGGATTTCTTAATCAGCCGGGCAAACTCGACGGCGTCCGGTTTGATCTCCAGCACCGCTTCCGCCGACTTCATTGGCACCAGCAGCCAGCGAATACCCATATCGGCCACCATCACCGGCAGCTGCTCTTCCAGCTTATCGCTGTTCAGCGCGCTGGAAATGGGCGCATCGCTAAACGGCGTCAGTACTGCCTCCGGCGAAGCGAACGCCAGCGCACCGTCATCGGCGATGCGGATCTTCACCAGACCGACGCCGCACTGCTGCACGATCTGCTGCGGCTGATTCAGCGAAATACCGGACTCCAGCAATGCGTGCGCCGTGCCCAGCGTAGGATGCCCGGCAAACGGCAGCTCCATGTCCGGGGTGAAAATACGCACGCGATAATCTGCCGCCGGTTCGGTTGCAGGTAAAACAAAGGTGGTTTCGGAAAGATTGGTCCAGCGCGCGATGGTCTGCATCTGCTCGTCGCTCAGGCCGTCGGCATCCATAATGACCGCCAGCGGATTACCGTTAAACGGCGTGGAAGTAAAAACATCAACCTGTTTAAAAGGGCGTAGCTGCGTCATAACAATACCTGTAACCGGAAGATTTCCATGGGGACTGACCACGTAGTGCGATGATTTATCACAGGGGTTGTCAGCCTCGTTGATTATGGCTATTACTAGATAATATCAGATAACAAAGTGACCATATTATGCTGAAAATACTGGGAAGAGCGTCTTCGATCAATGTCAGAAAAGTGCTGTGGCTGTGCGATGAATTAGATATCCCCTTTGAACGTGAAGAGTGGGGCGAGGGTTTTCAGTCGCCGAAGGAAGAGGCGTTTAAAGCGCTGAATCCGAACGCGCTCATTCCGGTTATTCAGGACGATGATTTTATCCTGTGGGAATCCAACACCATTATCCGCTACCTGGCGAATGCCTATGGGGGCGAATGGCTCTACCCGCAAAATCCCCGACAGCGTGCGCGTGTAGACCAGTGGATTGACTGGCAGGCCACCGAACTTAACACCGCCTGGCGCTATGCGTTTATGTCGCTGGTTCGCCATTCCCCTGCACATCAGGACCCAACCTTACTGGCGGCGGCCTGCAAGGGTTGGGAATACACCATGGGGATACTCAACCAGCAGCTGGAGAAAACCGGAGCTTACGTATCCGGGGACAACTTCTCGCTGGCAGACATCCCGGTTGGCCTGTCGGTGAACCGCTGGTATGAAACCCCGCTTGAACACGCGGAGTTTCCTGCCGTTCGGGCCTACTACGAGCGCCTGACCGCGCGTAAGGGCTATGCAGCCTGGGGTCGAAACGGTACGCCATAAATTTACGCCACGCCAGCCGCAATGCCGCTCATTTCGCAGGCCACGGCACCGGTGCGCTGCAGCGCCCAGATGTAGCGCTCATTAAACGGGTAGCAGCAGGAGAGCCGCAGAGCGTTATTACAGCGCTCGCTCAGCGTGTAAAGCGCGCCGGGCGTCAGGCAGATTTTCTCCTGCAGCAGCCGGTGGAACAACTCAACGCTGTCGATATTGCCGGGCAGCTCAACCCAAAAGACAAACCCTCCGCTGGGGCGGGTGGCGCGCGTTCCGTGCGGGAAATGGCGGGCGATGATACCGCGCGCCTCCTCCAGCTGAGCAGCATAGCGGCGGCGCAGCGAGCGCAGATGGTGATCGTAGCCGCCGGACTCCAGAAAAATCCCCAGCGTTTCCGACAGCAGGCGTGATTCGGCCAGCGAGGAAACGGATTTAAGCCGGGCCAGTTCCTGGCTGAAACGACCGGCGGCAATCCAGCCGAGATGGAAGTCGGGTGCCACCGTTTTGGTAAAGCTGCTGCAGTACAGCACCCAGCCGTTTTCATCAAAGGCTTTCACCGCAGGCGTCAGCGGCCAGCAGAACTGCAGTTCTGCATACAGGCCATCTTCCAGCAGCGGCACCTCGTACTGATTCACCAGTCGCGCCAGCCGCTTTTTACCTTCCAGCGTCATGCTGCTGCCCAGTGGGTTCTGCGCGTTCGGCATGGCGATAATCGCCTGAATGCGCCGCTCCTGCAGCATCAGCTCCAGCGCATCCAGCGACAGCCCGAGCTGCGGATCGGTGGGAATCTCCAGCACCTTAAGCCCTAAGCTGGCGAGTAGTGGAAAGAGGTAAAAGTAGGTTGGCGTTTCCAGCCCAACGCAGTCGCCGGGCTGGGTAACCGCGCGCAGCGCCAGCTGGAGTGCTTCCATACAGCCGTGGGTGAGCGTTACGTCGTCCGTGCTGATGCGAATACCCAAATCCATTGAGCGGCGGGCGATTTCCCGACGCAGGCGCAGACTGCCCGGCGGCAGGGCGTAGCGGCCAATCAGGTCGGGTTCACGGCGCAGCAGTGAGGCCATGATGCGGCTGATTTTTGCCGTGGGGAAAAAGTCGCTGTTCTGCGGGCAGGCTAATGAGATATTGGTGTAGTCGGCATGGTTCTGCGCGGCAAAAACCGCATCGATCAGGTCGAGTTTTTTACTCCCCGGCGAGCGTACGCTGCTGCGCGGCGGAGACTGGTAGGTCAGCGAAGGGAGCGCATCGCGCACGTAGTAACCGGACTGCGGCCGCGCCTCAATCAGGCCGCGATCTTCCAGAATACCGTAAGCGGTCAGCACGGTATTGACGCTGACCTGATGGCTGGCCGCGCAGCGGCGGATAGCGGGCAGTCGGCTGCCGGGCATAAACGTCCCCTGCTGGATCGCGGCGGCCAGAGTTTCCGCCAGATTATGGTACAGCGTCGCCTGCGGTTCGGTAATGGACACAGATCGCTCCTCAACTAATGGGTACAGTGATAGATTAAATCACTTTGTACCCATAACAATACTGTTTTTCTGCATCTGTTACCATCATGGCAGAGTGAATACACTGGCTGCATTCACCCGGAATGTAGGAACTCTCTTATGCTCGATCTCTCTTTTGTCAGCTATGTCACCGTTATGTCGATTACCCCAGGCCCTAACAACCTGATGCTGGCGACCTCCGGGGTCAACTTTGGTATGCGCCGTACTCTGCCGATGGTCACCGGGATTATGCTGGGCTGCGGCATACAGACCGCACTGGCCGGTGCGCTGCTGGAGGTGCTGCTCACGTGGATGGGAGCAATCCGCCTGCCGCTGACGCTGCTGGGCTGCGGCTATCTGCTTTGGCTGTCGTGGAAAATCTTCCGTTCCGGTGCGCCGGAGATGCGTGAAAAAGCGCGTCCGATGACGATGATTGGCGGCGCGCTGTTTCAGGCGGTGAACCCGAAAGCCTGGCTGATGGCAACCAACGTGGCGCTGATGTATACCGTCAACAGTAGCATTCTGGCGGTGATGGTCGGCTTTATGGTGCTGAACCTGCCCTGCATTCTGGTGTGGGCGATGATGGGCGATCGGCTGGGTAAGCATCTGCAGGTGCCGTGGAAGCTACAGCTATTTAATACCATCATGGCGCTGTCGCTGCTGGCAACGACGCTGTGGATGCTGGTAGAAGCTATCCAGCTGGCTTAGTTCCTCGGATTCAGCGCAAGAAAAAAGGCGGATATCCGCCTTTTTTCATTTTCAAATCGCCCGTAGGCGCATGGGTTTCCCCATCCTGCGATTACTTACCGACGACTTCCGCCGCCTGCTCGCTGTTTTCATCATTGGCAGAGGTCATTGGCGCGTAGTCCAACTGCAGAATGCGGCTGGTGTCCGCCAGCTCCTTCTCCGTCGCGGCCACGTTACCGTTCAGCTTCTGGCCATAGAACGGAATAATCGCCTTCAGTTTGCTCTGCCAGTCTGACGATGCCATCTGCTCTTTGAACACTTTGCTCATCAGGTCCAGCATGATCGGTGCCGCCGTTGAGGCACCCGGCGATGCGCCCAGCAATGCGGAAATGGTGCCATCCTGCGAGGTGACCACTTCGGTGCCCAGCTTCAGCACGCCGCCTTTTTTGGCATCTTTCTCAATGATCTGCACGCGCTGACCGGCTTTCACCAGCCGCCAGTCCTCTTTACGCGCGTCTGGGAAGTATTCGCACAGCGCCTTGTGGCGATCGTCAGGGCTGAGCAGCACCTGACCGACCAGATATTTCACCAGATCGAAGTTATCCATCCCCACGCGCATCATCGGCATCAGGTTCGATGGCGTAATAGACCCAAACATATCCCACAGGGAACCCTGCTTGAGGAACTTGGTGGAGAAGGTAGCAAATGGACCGAACAGCAGCACCGGCTTGCCGTCCAGCGTGCGGGCATCCAGGTGCGGAACGGACATCGGCGGTGCACCAACGGACGCTTTACCGTACACCTTCGCCAGATGGCGCTTCACCACTTCCGGGTTTTCGCTGACCAGGAACTCGCCGCCCACCGGGAAGCCTGCATAGTTTTTCATTTCAGGAATTGCGGATTCCTGTAACAGCGTCAGCGCTGCACCACCGGCACCGATAAAGACATATTTGGCGCGAATGGTGTCCTGCTTGCCGTCGTTGTTCAGATCGGCCACGGTCACGTTCCAGCTGCCGTCGCTGTTGCGATGGACCTTGCGCACTTCGTGGCGATTTTTCAGGCTGAAGTTCGGGTTCTTCTTCAGCGAGGTGACCAGCTGGCGGGTGACTTCACCGAAGTTGACGTCGGTGCCGATAGGAATACGGGTAGCGGCAACTTTCTGCCCCTGCTCGCGGCCTTCCATCACCAGCGGCACCCACTGTTTAATTTGTTCAGCGTCTTCTGAGTACTCCATACCGCGGAACAGGGTACAGTTTTGCAGCGCCGCGTAGCGACGTTTCAGGAAGCTGACGTTATCGTCACCCCAGACAAAGCTGATATGCGGCACGCTGGTAATGAAACTGCGCGGATCGCGCAATACGCCACGTTCAACCTGGTGTGCCCAGAAACGGCGGGAAATCTGGAACGCTTCGTTAATTTCTACCGCTTTCTTAATGTCGATCGATCCATCGGCATTTTCCGGAGTGTAATTCAGTTCCATCAGCGCTGAGTGTCCCGTCCCGGCATTATTCCAGCCGTTGGAACTCTCTTCGGCGACTGCATCGAGACGCTCTACCATGCTGATGCGCCAGTTCGGCTCCAGCTCTTGCAGGTAGGTACCAAGCGTGGCGCTCATCACTCCACCACCGATCAGTAAGACATCAACGTGCTTCTCGTCTTCTACTGCGGCTTTACTGGTTAAACCCAGACCCGCCAGAAGTACTGCCATTTTACGCATGAGGATACATCTCCGTATGCTGAATTAATTCAACATGTTAAGCAGGTAAAACAGACCCGATATATCTCTGAACCAGTGAAGTTATTGCGCTAATTCAGGAATGCTAAAAGATTCCACCCGCATTTTTTGCTGCAAGTTTAATCACTTTTAGGAAGTATCAGAAATATACCATTGTTACGGGCTAATTAAAAAAGTGTTTAAAGATTAAAAATGAGAATGATTCATGAGCGGAAATTAGTAACATTTATACGGGCCGTTGAGCGGCCCGCAATACCAGCAGAAGATGAGGGGTAAATGGCTGAGAAGGATGGATTAATTACGAGGAGCGCTGTCTGGAAGCTTGCGGTGGCTTATGGCCAGACGGTTATAAGCATTCATTAAACCGATAGCAATTGTCATATCGGTAATCGCTTTTTCGCTAAATTCTTTTTGTACCAGGGCATACACCTCGTCCGGTGCGTTGGTCTGCGCAATCAGCGTCAGGGATTCGGCCCAGGCCAGCGCCGCCTGCTCATTGCTGGAAAACCAGTTGCCTGCTTCACGCCAGACCTGGGTGAGCACAATTTTGTCCCACGGCATCCCCTCTTTGTGTAACGCTTTAGTGTGCATGTCGATGCAGTATGCGCAGCCGTTAATTTGTGAGACGCGCAGGAAAATCAGCTCGATAATGCTCATCGGCACGCCGCACTGCGCGACATAACCATAGACGCCGCCCAGAGCCTTCATTCCGGCAGGGGAAGTGGCGTTAAAATCAATACGTTCGCTCATATTTGTGTCTCCAAAGACAGGGGGATTGGCGTGAATGATCGACAGCATTTGCTGCTGATGGCTATTTTCATCGGCTTGATGGGGCAATAAAAGTGCCAGGAATTGACAAAAACAGTGGTCCATCTGCCGTGCAAACGGCGGAACAAATCGGCCTGCAGCGCTACGCCGATCGTTCGCTGACGGAGCAGATTCGAACCGGAATGGCTCAGGCGATTGCGGAAGGTCGCCTCCCGGCAGGGTCGCGCGTGCCCTCCTGCCGCGATCTGGCGGTTGCTCTGGGTGTTGCACGCGGTACGGTGCGTGCGGCCTACGATATGCTGGTAGACAGCCAGCTGCTGGTGGCTCGTGGCGCAGCGGGCACCTGGGTCAGCGCCGTTCTTCCTGCCGCCCACGCAATTCCGCAGAAAGGGCCGGTGCTGGCCCCGCTGGCGGATGTGGTCCATGCCTTTGACGTGGTGCCAATGACTTTCCAGATGGGGGCTCCTGCCAGCGATGCTTTCCCGGCCAAAGTCTGGTCGCGTATTCTGGCCCGCCACGTTCGGGAGATCGCCGGAGGCGCAACGGGGTATGCCGATCCGCGCGGCAGCCTGGCGCTGCGTCAGGAGCTGGTGAGTTATCTGTCACTGGCGCGCGGTATCCGCTGCCAGGCCTCGCAGGTCATCATCACCAATGGCTATACCGGTGCGCTGGGCATTATCTGCCTGGCGTTGGGGCTGCACGGCTCGCGTGCCTGGAGCGAAGATCCGGGCTATCTGCTGGCTCGCCGTGCGCTGAACCTGGCCGGAATCGAGGCGATACCGGTTCCGGTAGATGAGCAGGGAATTTCCGTTGCGGACGGTATACGGCTGGCTGACGACGCCCGCGTGGCATTGATAACGCCGGGGCAGCAGTCACCGCTCGGCGTGACATTATCGCTTGCGCGCCGCGGCGAGCTGCTGGCCTGGGCGCGGCGGCAGGATAGCTGGATTATCGAAGATGATTATCTTGGCGAACTGCAATTGCAGGGGCGGGCGGCTCCTGCGCTGGCGGCGCTGGATGCAGAGCGCGTGCTGCATATTGGCACTTTCAGTAAAACGCTCAGCCCGGCGCTGCGTATGGGGTATCTGGTGGTACCGGACGCGCTGGCCGGGCATTTTGCGGAAACGGTGGCGCTGCTGGCTCCGGCATCGTCATCCGTTCTGCATAATGCGGTGGCGGAATTTCTGCATGAGGGGCACTACATGCGCCATCTGCGGCGGATGAAGCGGCTGTATGCCGCCCGACTCAGCGAGCTGCTACAGGCGCTTGAGCCGCATTTTACACAGCTGTCGCGTGCGGCACTGGCGGTGATTATTCCCCTGCCGCAGGGCACGCGCGATGTACAGATTGCAAAGGCGGCGCTGGCGTACGGTTTGGCCCCGTCACCGCTGTCGGTGTGGTATCAGGATAAAACGGCTTACTGCGGGCTGGTTTTAGGGGTGACTAATTTGCCGGAAGGCGGTTTTGCCGAGAGTGCGGCCAGACTGAAGGCGCTGGTGGAGGAGTTTGGCTAACTATCCCTGCCCCGAAGGGCAGGGATGAGGATCAGGCTTTTTTCGCTGCGGCAGCGGCTTTCACGATAACCGCGAACGCGTCGGCTTTCAGCGATGCACCGCCAACCAGCGCGCCGTCGATGTCCGGCTGACCGAACAGCTCTGCTGCGTTTTTATCGTTGACGGAACCGCCGTACTGGATGATGACCTGTGCTGCCACGGCTGCATCCTGCTTGGCGATATGGTCACGGATGAACTTGTGTACCGCCTGAGCCTGCTCAGGGGTGGCTGATTTGCCGGTACCGATGGCCCATACTGGCTCATAGGCGATAACCGCGCCGTTGAAGGCTTCAGCGCCCTGAGTTTTCAGCACGGCATCGATCTGACGAGCGCAAACTTCTTCAGTTTTGCCCGCTTCGTTTTCAGCGTCGGTTTCACCGATGCACAGAACCGGCACCAGACCTGCCGCTTTTACGATGGCGAATTTTTTAGCAATGAATTCGTCGCTCTCTGCGTGATAGGTACGACGCTCAGAGTGACCGATAATGATGTAGTGCGCACCGATATCTTTCAGCATGTCGGCAGAGGTTTCGCCGGTAAACGCGCCTGACAGGTTCACGTCAACGTTCTGCGCACCCAGTACGATATGGCTACCAGAAATGGCATGTTTTGCCTGATCCAGATAGATCGCCGGTGGGGCAATTGCCACGCCACAACCGTCAACACCGCTCAGTTCGTTACGCAGACCGGCGATCAGCTCATTGACCATGTGCTTGCTACCGTTCAGTTTCCAGTTACCCATCACTAATGGATGTCGCATTGTATCCTCCACGCTTAGAGAGTATTAAAGCTGCCGGCAGGCAGCGTTGTCTGCCGACAGTATAGAGATCAAATATGCGAAAGGCTTTGCTTTTCGTCATCGTTTGCATGAATCGATTCAGGGGGTAGCGAGAGCCAGTTTTAGCGGTTCGATCGCGAAAGTAAGCCCCTTTTCGCCGTTATCCGCCACAATGTAGCGCAACGCCCCCTCCGTCTGTTGGTAATATCGCGAATTCTTGCCTTTCGCCAGCAGATCGTTCACCCGTTTCTGGCTTTGTTCATCGCTGAGCATCGGTTCAAAGAACCGCACAAAGGCCGTCATATAGGCCAGCGCCTTTTCCCGCGCGGCTTTCTGTTCTGGCCCGGGAATGGGGAGCCAGGTGATCTGCAGCGTTTTGATCTTCCCGCTGCCGTGCTCAAGCGCCGTGGAGGCGTAAAGATTTTCGTTGATCTTACTAGCGGCACGGGTCAGATTGCTTTTATCATCGGGTGTGTCAATTGCGCGATATTCACCTAACGGTAACGTTGCGTTGGCAGCATTATATTTTTCGCGAAACTGGCCAATGGTCATATCAAAGGTTGGGGCCCCCATTTGCAGATAGGGTGCCGCAGGCATATGTTCTGCCCGGTCCTGAGGATCGGGATCGGCTTTTGCTGTAGCGATGTTCAGTGTGGTCAGCAGGATAATCGCTGCCCAGATCGCTTGATTCATTTTCATGGCCCTAACCAGTAAACTCTGCTCAAGATTAAAACGGACAATGACTGGAAAAGTCAAAGGGCACCCTGACACTGGGAAAAATAATGACTCTACAACAATGGTGTTTCTCATTTCGTGGCCGTCTCAGGCGGCGGGATTTCTGGATCTGGCAGGTGGTCTGGATACTGCTATTGACGCTGTTGTTTAGTCTTGCCGGTAACGGTTTGATGGATATGCAACTGGCGGCATTTTGCGTGGTGGCGCTGCTGTGGCCGGTCAGCGCAGTGCTGGTGAAACGATTACACGATCGCAACAAGGGCGGCCAGTGGGCGCTGCTGCTGATCCTCGCGTGGATGCTGATGGCCGGTAGCTGGTCGATGCTGCCAGGGGATGCGCAGTGGCTGCTGGGGCGTTTTATCCCCACGTTAATTCTGGTCAGCATGATGGTTGAACTTGGCTTTTTCCGCGGTACGGATGGCGATAACCGTTATGGTAAGACGGCGCAGTATGTGGTGTTCCTGCGCCGTGGAACAGCCTGATTACCAGTAGTGTTCGCTGGTCATGTGGCCCGGTTTACGCTTGAAGTGCTTGCGCATTCCGCGCGTATCTATCAGCAGCTGCTGGGTGTCTTTTACCATCTCCGGGTTACCGCACAGCATGACGTGGCTCGACTCAACATCGATTTTCAGGCCGGTTGCGCCCTCCAGCTGGCCGCTGGCAATCAGTGCCGGCACCCTGCCGGTCAGCGAGCCTTCGGCTTCTTCACGACTCACTACCGTTTGAATCTGCAGCTGGCCGTTATAGCGCTGCTGTAGCTGCTGCATCTGCGGCAGATAGCTCAAATCCCGGGCGTAGCGTGCGGCATGAAGCAGTACGATATTCTTAAAGCGATCCAGCCCTTTCCCTTCTTCTAAAATCGACAGATAAGGGCCAATGGCGGTCCCGGTTGCCAGCATCCACAGCGTATCGCATTGCGGAATTTCTTCGATAACAAAAAAGCCCTGCGCGTCCTGGGTAATCATTACCTCATCACCCGGCTTCAGCGCATACAGTAGCGGACTGAGCTTACCCTCCGGAACCAGCACCAGATAAAACTCAAGATTTTTATTACTCGGTGCATTCACAAAGGAATAGGCGCGAACCACGCGTTCACCGTTAACTTCCAGCGACAGCTTGGCGTACTGACCGGCGGTAAAGGGGTCGATGGGGGCGGTCACAATGATACTGAACAGGCTCTCCGTCCAGTTCGTCACTTTTTCTACTCGGGCGTTGACCCAGGCGGCCATAACAAACTCCTTAACTCAGTTGCGGCAGGATTGGCTTCTCTGCGGCTATCTTCGTCAGCTGTGAGTGGTTTTTCCAGTTTCCGGCGGCGGTAAAGCTCGTATAAACAAAGTATGCGCACGAATTTACCTTAGCGTAAAAATTGTTTTACAGCCGCGCCCGTTTTTAGTGACAGCCGCAGGTGGCTTATTTTGGGTTCAGTCCTCGCTTTGTCATCCATTCCTGATATTTTCTCCGGCGCTGAGCGTATCCATTTGCCTGATCCTCTGGATACGAAAAATTTTACCGTTATTTATACTGATGTGGCGCGATGAAAAAGATTGAAAATGGACATCTGTTAGTGATGCTGATTGCCCTGCTGGCGGTCGGACAAATGGCGCAGACTATTTATGTTCCGGCGATGTCCACCATTGCGGCGGCATTTAACGTTGGTGATGGTGCCGTTCAGCGGGTAATGGCGGCCTATCTGATGACCTACGGTGCCTCTCAGCTGTTTTATGGCCCGCTCTCGGACAGTATTGGCCGCCGGCCGGTCGTTTTGCTCGGTATGGGGATATTTATCCTCGGTTCGCTGACGGCTTTGCTGGCGCACAGTCTGCACGGGCTGGTGCTGGGGGCGGCGATCCAGGGGCTGGGGACGGGGGTGGCGGGCGTAATGGCACGGACCATGCCGCGCGATCTGTATGAGGGCAGGGCACTGCGCCATGCCAACAGCCTGCTGAATATGGGTATCCTGATAAGCCCGCTGATCGCTCCCCTGATCGGAGCAGGACTGACCCGGCTGTTCGGCTGGCAGGCGTGCTTTGCGTTTCTCCTGCTGCTGTGCCTGATGGTCAGCGGCGCCATTCTGCGATGGATGCCGGAAACACGCCCGCAGACCGTGCAGCCTCGCCCGTTATTTTCACGCTATCGTCCCCTGCTGGCCGACAGCAGCTTTGTACGCTATCTGGTGATTCTTATCGGCGCGCTGGCCGGTATTGCGGTATTTGAAGCCAGCTGCGGCGTATTGATGGGGGGCGTTCTGGGAATGAGCAGCTTCGCCGTCAGTCTGCTGTTTATCCTGCCGCTGCCGGCGGCGTTTTTTGGCGCCTGGTTTGCCGGTAAAAGCGATAAGCCCTTCACCACCATTATGTGGTATGCGGTGAATAGCTGCCTGCTGGCAGGCGTACTGATGTGGCTCCCTGGCTGGCTGGGCGTGATGAATCTGTGGACGCTGATTGTGCCCGCCTCGCTGTTTTTCTTTGGCGCAGGCATGCTGTTTCCGCTGGCCACAACCGGAGCGATGGAGCCCTGGCCCTATATGGCGGGCACTGCCGGTGCGCTGGTCGGTGGGCTGCAGAATCTGGGATCGGGACTGACTGCCTGGCTTTCTGCGCTATTGCCGCAAAACGGGCAGTTCAGCCTCGGCATGTTGATGTTTGCCACTTCGCTGTTAATTCTGTTCTGCTGGCTGCCGTTGTCGAAGCGTCCGGAGCCGCAGACCGTTTGATGCTCAATCAGCAACGCCGGAGCCAGCAATCAGCGGCTGGCCCCGGCGAGTGAATTACAGAATAAACGGATGAAGATTGTCGTCTTTACGGTCGAGATAGTGAATGGACTGGATACGGCGAATGGTGCGTGATTTACCGCGGATCAGCAGCGTTTCGGTGGTAGCCATATTGCCTTTCCGGGTGATGCCCTTCAGCAGATCGCCGCTGGTGATACCGGTGGCGGAAAAGATCACGTTATCGTTGCGCGCCATCTGATCGAGCAGCAATACTTTCCCGGCATCAATGCCCATTTCATGGCAGCGCTGAACTTCCTGCTCGCCCAGACGACGGTTTTCCGCCGTATCGCCTTTCACCTCATGACGAGCCAGTAAACGGCCCTGCATATCGCCATCCAGTGCGCGGATCACCGCCGCAGAGATTACACCCTCCGGAGCGCCACCGATACCGTACATCACATCCACTTCACTGTCCGGCATACAGGTAAGAATTGAGGCTGCTACATCGCCATCCGGGAAGGTAAATACGCGTACACCAAGCTGCTGGAGGCGGGCAATCACTGCATCGTGGCGCGGCTTCGCCAGCAGCGTGACGGTCAGCTCGCTGAGCGGCTTGTCGAGCGCGGCAGCAATATGCTGTAGGTTCTCTTCCAGCGGAAGGTTCAGGTCGATAGCGCCTTTCGCGCCGGGGCCGACAACCAGCTTTTCCATATACATATCGGGGGCATGCAGGAAGGTGCCTTTATCGCCGACCGCCAGCACCGCCAGTGCGTTCGCCTGGCCCAGGGCTGTCATACGCGTACCTTCGATCGGATCAACGGCAATATCCACTGCATCGCCATTGCCGCTGCCCACTTTTTCGCCGATATACAGCATCGGCGCTTCATCAATTTCCCCTTCGCCAATCACGATCTGACCGTCAATATCCACCTTGTTGAGCATAATGCGCATGGCGTGTACCGCCGCGCCATCGGCCGCATTTTTATCGCCGCGCCCCAGCCATTTATAGCCAGCCAGCGCCGCTGCTTCGGTTACGCGTGAAAATTCAATTGCCAGTTCTCGTTTCATGACGTGCCTCGGAAAAGTGATGAGGCGGGAAGTTTATCACAGGCGGGGAGGGGAGGAGGTGCCCGCAGTCGGCGACTGCGGGCGGGTAAATCCTTAGTTGTCCTGATCTTCCCACGCCTGAGCGCGGGCAACGGCTTTCTTCCAGCCCGCGTAAAGCACGTTACGCTGGGTGGTTTCGATGCCAGGGCGGAATTCACGCTCGATAACCGACTTGGCGCGAACCTCTTCCAGATCCTGCCAGAAGCCTACCGCCAGTCCTGCCAGATACGCCGCACCCAGCGCGGTCACTTCACGGACTTCCGGGCGCTCAACGCGGGTCCCCAGGATATCCGACTGGAACTGCATCAGGAAGTTATTGGCAACGGCACCGCCGTCCACGCGCAGCGACTGCAGGCGGGTATTGGCGTCATTCTGCATCGCTTCCAGCACGTCGCGAGTTTGATAGGCGATCGACTCCAGCGTGGCACGAATAATGTGGTTGGCATTTGCGCCACGGGTCAGACCAAAGATCGCGCCGCGTGCATACGGGTCCCAGTAAGGAGCACCCAGGCCGGTAAAGGCCGGAACCATATAGACGCCGTTGGAATCCTTCACCTTGGTAGCAAAATATTCTGAATCAGCAGAATCGCTGATCAGCTTCATCTCGTCACGCAGCCACTGAATGGATGCGCCACCGATAAATACGGCACCTTCCAGTGCATAGTTTACTTCGCCGCGTGGACCGCAGGCGATGGTGGTCAGCAGGCCGTGGGTTGAGGTCACCGCTTCTTTACCGGTGTTCATCAGCATAAAGCAGCCGGTGCCGTAGGTATTTTTTGCCATACCCGGCTGCACGCAAAGCTGACCGTACAGAGCTGCCTGCTGATCGCCAGCGATACCGGCGATAGGAATACGGGTACCGCCTTTACCACCGATGTTGGTCTGGCCGTACACTTCTGAGGAGGATTTAACTTCTGGCAGCATTTCACGCGGGATGTCGAGGATGTCCAGCATGCGCTGATCCCACTCCAGCTTGTGAATGTTAAACATCATGGTGCGCGAGGCGTTAGTGAAGTCGGTGATGTGCACCCGTCCCTGCGTCATTTTCCACACCAGCCAGGAATCGACGGTGCCGAACAGCAGCTCGCCACGGCGGGCACGCTCACGTGAACCTTCTACATGATCGAGTATCCACTTCACTTTGGTCCCGGAGAAGTACGGGTTAATCACCAGACCGGTGGTGTGCTGGATGTACTCTTCCAGGCCTTCTTTCTTCAGTTTTGCACAGTAATCTGCGGTACGCGGGTCCTGCCAAACGATGGCGTTATAGATTGGCTTACCGGTTTCTTTATCCCAGACGATAGTGGTTTCGCGCTGGTTGGTGATACCAATGGCGGCGATCTCATCAGAACGGATGTCCGCGTGTGCCAACACTTCAACCAGAGTTGAACTTTGTGACGCCCAGATATCCATCGGATCATGCTCAACCCAGCCCGCTTTCGGATAAATTTGCTGGAATTCGCGCTGCGACACGGCAACGATGTTGGAATCATGATCCAGAATTACCGCACGTGAGCTGGTAGTTCCCTGGTCGAGTGCGACGATATATTTTTTTTCTACGGTCATAATGTCTTCCTGATGAGTTCGAGGGTTATACCCGCCGAAGCGGGTATAGCAGGATTACGCTTTACGCTGTGCAGCGCGTTGCACCACTTCATCCTTTTTTACCGCAGTCTGGCCCGGCAGATTGCGGCCAATCAGAGAACGGTAGCCAAATGCGCCAACGATTGCACCGAGCATCGGTCCGAAGATTGGCACGAGGAAATAAGGAATATCGCGACCGCCGGTGAAGGCCATGCTGCCCCAGCCTGCGAGTGATGCGAACAGCTTAGGACCGAAATCACGCGCCGGGTTCAGAGCAAATCCAGTCAGCGGGCCCATTGCTGCACCAATCACGGCAATCAGCAGACCGATCAACAGCGGTGCCAGAGGCCCGCGTGGAAGACCGTTGCCGTCATCGGTCAGGGCCATAATCAGCGCCATCATTACGGCGGTAATCACGGCTTCAACCAGGAACGCCTGCCCCACGCTGATATGCGGGTTTGGATAGGTTGAGAACACGCCAGCGACATCCAGGCTTTCTACGCTACCGCGTACCAGCTGATGAGTCTGTTCGTAGTCGAGGAATAAATTGTAGTAGAGCCCATACACCAGCGCAGCCGCGCAGAACGCGCCGGCTATCTGAGAAATGATGTAGGGGAGCAATTTACGTCCTTCAAAATTGGCAAATAACCACAGGGCAATACTGACAGCAGGATTCAGATGCGCACCGGAGATGCCCGCGCTGAGGTAGACCGCCATGGCAACGGCGACACCCCACACGATGCTGACTTCCCACTGGCCAAAAGCGGCACCAGCGAGTTTTAACGCAGCGACACAGCCTGCACCAAAGAAGAGGATGGTCGCGGTGCCAAGAAACTCGGCGATGCATTGTCCTTTAAGTGTGCTTGTTGCATGACTCATGTTGAAATTCCTGAAGGCGAGTTAAGAGTTTACTATCATCGTTTTTCTCATTCCCTGAGCCGCCCAAGTCTTTTGTAGGGCTGATGTGAATTTATCGTTAACGAGCATAAACGAGAAATAGCGAAATCAAAAGTTGTGTACTGCGTCATAAAAATGAGCGAATTCGCGTATTTCAGGGTGCTTAAAATCACTATGCTGCGCGTTTAAGCGGTAACGAAATGTTCAACTCATTAACTTCGCCCCCACCTTATTGCGTGAATATGTTACGCAAACCAGGTCTACGCTGAAAATTGTTACAGACTGCACCCCAACTGGCTTAGCTGCTGGACTTGCTATGCGCGTCTACTTACAATCGAAGAATCGTTGTTATCCGCGGAATGTCGGTTCACTCCTTATCCCTGCGGCTAGCATCATCAGCGCCCTGCGATTAGGAGAGGTTATAGATATGTCATTTGAAGTATTCGAGAAACTGGAAGCAAAAGTGCAGCAGGCGATTGATACCATCACGCTGTTGCAGATGGAGATCGAAGAGCTTAAAGAACAGAACGGAAATCTGAATCAGCAAATTCAACATGCTGCTGGTAATAGCGAAGCGCTGGTGCGTGAAAACCAGCAGCTAAAGGAAGAGCAGCATGTGTGGCAGGATCGCCTGCGTGCGCTGCTGGGTAAAATGGAAGAAGTGTAAGGCTTCACTTTTTATTAAAGTGAGTCTGCAGAGAGCGGGTGCCAGCGGCACCCGTTTTTGTATCCGTTATTCGAGATCGAGCGGGTCTTCTGACAGGATCATACCGGTGTTATCGGCGTAGAGATGATCGCCAGAGAAGAAGGTAACGCCACCAAAATTAACGCGCACATCGCTTTCACCAATCCCTTCTCCGGCAGCACCGGCAGGAATGGCAGCAATCGCCTGAATGCCGATATCCAGCTCTTCCAGGTCGTCTACCTGGCGCACTGAGCCGTAGACCACGATGCCTTCCCACTCATTTTGTACCGCCAGCCTTGCCAGTGCGGCATCAACCAGCGCGCGACGCACGGAACCGCCACCGTCGACCAACAGTATCCGGCCCCGGCCGTTTTCCTCCAGCAAATCATAAAGCAGACCGTTGTCCTCGAAACATTTTACCGTAATGATTTGCCCACCAAACGAGGTGCGGCCACCAAAGTTTGAGAAGAGCGGTTCAACGACATTCACGTCTTCGTGATAGATGTCGCACAGTTCTGAGGTATCGTATTTCATAGGGATTTCGTCTGTTTGCTACAGGGAGCTTAAGTATATCGCTTAATCGTCACTGTTGGCAAAATCATCAATTGTTAAAAGTTACGATGGGTCAAGCACATCGCGTTTAGCTGAGCAGCAGCCCAACGGCAAACAGCACGTTGATCAGCAGTGCCGTTTTGACCGTTCTCACCAGCAGCGGGCGCATTGCCATTGCGCTGGATTCATGTATGACATAACGCGCCTGCTGCCAGATAAGGGGCACCGCCAGCAGGAACAGCCAGCCGAAGGGCTGCGGATTATTCATCAGTGTAAACAGCGTGAAGCTGGCTATCGCGCCCGCCAGCAGCAGGACATGATAGTGCCGTGCGCGCCGTGGGCCGAGGCGAACTGCCAGGGTGAATTTGCCGTTTTGGCGATCGTTTTCGATATCGCGCATATTGTTGGCGTTAAGCACTGCCGTTGCCATCAGACCACAGCCGGTGGCGGGCAGCAGTGGTAGCAAATTAAATTGGTGAGTTTGCAGATACCAGCTGCCGATAACACCAAGCCAGCCAAAGAAAATCATCACCGATACGTCACCCAGGCCAAGATAGCCGTAGGGTTTTCTGCCCACCGTATAGGCGATAGCGGCAACGATTGCCAGTGCGCCAAGCAACAGAAAGCCCAGCATGTCGCTCAGGGTTTTGCAGGACCTTATCAGCAGCATAATACCGCTCAGCATTGATAGTGCCACGGCGAGAGCCATTGCCATCCGCATCTGCTGCTGAGTAATTGCCCCTTTTTGCATACCGCGCAGAGGGCCAATACGCGCCGGCGTATCGCTGCCTTTTACCGCATCGCCATAGTCGTTTGCCAGATTAGAGAGGATTTGCAGCAGCACGGTGGTTAACAGTGCCAGCAGTG
```
