## Supplementary File 5 for "Comparative genomics of a novel *Erwinia* species associated with the Highland midge (*Culicoides impunctatus*)": Pantoea_coffeiphila_strain_342.json (part 3 of 12)

```
CCGTCGTGAGATTGAATGAACCCTGCCACCACGCCAGCGCGCTGCCGGTAATTATCGATGCGCAGGCCAGCGGGAGCGTGCGCGGGCGCAAACTCTCAATCCATGCCTGTGGGTGACTGATTGGGGTAGCCAGCTGGCTGTTGTCGGTCATAGGCAGGCCTCTGCTCTGATTGGCGGGTCCGGAAAAGCCGGATCAACATTTTAGAGGCAGTGTAAGGTGCTTAGTGCCCCCAGGAATTAACCCTGGTCAAGTTGGCTGGAAATTTAACCAAAAAAAACGGGGGCCATATACTGGCCCCCGTAGTACGGCAGTTCACCGTCGTTACAGAATAAAGCGGCTCAGATCTTCGTCTGCAACCAGTTCATCCAGATGCTTACTGACATACTCGGCATCGATGGTGATCGAGTGACCGTTAAGATCGCTGGCGTCATAGGAGATTTCCTCCATCAGGCGCTCCAGTACGGTATGCAGGCGGCGTGCACCGATATTCTCAGCGGTTTCGTTCACCTGCCAGGCGGCGGCGGCAATTTTGCTGATGCCGTCTTCGGTAAAGTTAATATCCACGCCTTCAGTACCCATCAGCGCTTTGTACTGCACGGTGATCGACGCGCTCGGTTCCGTCAGGATACGCTCGAAGTCATGCGTGGTAAGCGCCTGTAACTCAACACGGATCGGCAGGCGTCCCTGAAGCTCAGGGATCAGGTCTGACGGGCTGGCAACCTGGAATGCACCCGAGGCGATAAACAGAATGTGGTCAGTTTTCACCATGCCGTGCTTGGTAGAAACAGTACAACCTTCTACCAGCGGCAGCAGATCGCGCTGAACACCTTCGCGGGAAACGTCAGGGCCTGAGGATTCGCCGCGCTTACAGACTTTGTCGATCTCGTCGATAAACACAATACCGTGCTGCTCTACGGCTTCGATGGCATCCTGCTTAAGTTCTTCCGGATTAACCAGCTTGGCGGCTTCTTCTTCCACCAGCAGCTTCATCGCATCTTTGATTTTCAGCTTACGCGGCTTCTGCTTCTGGCCGCCGATATTCTGGAACATCGATTGCAGCTGGCTGGTCATCTCTTCCATGCCCGGAGGTGCCATAATTTCAACACCGGCGGAAACAGCGGCCAGATCGATTTCGATTTCTTTATCATCAAGCTGACCTTCGCGCAGCTTCTTGCGGAATGACTGGCGTGCGGCAGATGGCTCAGCAGGCGCTTCCGCCTGGCCCCAGTTGTTTTTCGCCGGGGGGATCAGCACGTCAAGAATGCGGTCTTCTGCCATTTCTTCAGCGCGGTAGCGATTTTTTTCAATCGCCTGGGAGCGAACCATTTTAATCGCCGAGTCGGTCAGATCGCGGATGATCGAATCCACTTCTTTACCTACATAGCCCACTTCGGTGAATTTAGTGGCTTCCACTTTGATGAATGGCGCATTGGCCAGTTTTGCCAGGCGACGGGCGATTTCGGTTTTACCGACGCCGGTCGGGCCAATCATCAGAATATTTTTTGGCGTGACTTCATGGCGCAGCTCTTCGTTCAGCTGCATACGACGCCAGCGGTTACGCAGGGCAATCGCCACAGCGCGCTTGGCGCCGTCCTGGCCGATGATGAATCTGTTCAGTTCGCTGACGATTTCGCGCGGGGTCATTTCAGACATAAATTGGGTCCTTACGCTTTAGACGCTAATTCTTCGATGGTGAGGTTGTGGTTGGTATAGATGCAGATATCACCTGCAATACCCAGCGCTTTCTCCACAATATCGCGTGCGCCAATGTCAGTGTTTTCCAGTAATGCACGAGCGGCTGCCTGTGCGTAAGGTCCACCTGAACCGATGGCAATCAAATCGTTTTCTGGCTGGATAACGTCACCGTTGCCGGTAATGATCAGCGAGGCATTTTCATCGGCGACGGCCAGCAGTGCTTCAAGCTTGCGCAGCATACGGTCGGTGCGCCAGTCTTTTGCCAGCTCAACCGCGGCTTTCACCAGGTGGCCCTGGTGCATTTCCAGTTTGCGTTCAAATAGTTCGAAAAGGGTGAAGGCATCTGCGGTACCGCCAGCAAAACCGGCAATGACTTTGTCATTGTAGAGACGACGCACTTTTTTAACGTTGCCTTTCATTACGGTATTACCGAGGGTAGCCTGGCCATCGCCGCCAATTACTACCTGGCCGTTGCGTCGTACACTTACTATTGTTGTCACGGGCAGACCCCTTGTTGCAGTTGGTGAGGTCCCCGCACTTTTCGTGCGGGGACACTGATGCAATCTGATATGGGGCGGCTTTTAGGGGTTTCAACCCCCAATGGCGAGAGGAATGCAATTTGAGTGGCCGGAACCACGAAGATTCTTCAGCGCGCTATCAGCGGCGGCACGGTTGCCATACGGACCAATCACCACGCGGTTCCAACCGCCGCCGGTGGTAATGCGGCTTTCGAAACCTTCAAAGGCCAGCGCTGCACGAACGGACTCCGCCTGGTCAGTTCCTTTGAAGGAACCACACTGCACCATCCAACGCTGCTGCTTCTCTTTTTCGGCTTCTTTCGGCTTCGTTTCAGCTTTTGGCTGAGCAGCAACTTCCTGCTGCCGTGCTGGTTCACGGGTGACAGGGGTTATCGGTGCCGGTTTCTGCTGAGTCTGGTTTTGCTGCTGCGCGGCTCGCTCGGTTTGTTGCGTCTGCTGCTGGGTTCGCACCTGCTGCTGATTTTGCTGTACCGGCTGGGCCTGCTGCGTTCTTGCGGGTTGCTGATATGTCTGCACCGGTTGGTTTTGCTGGGTTCTTACCGGCTGCTGCTGAACCTGCTGCGGCATACGTGACTGCTGCTGTAGCTGATTCTGACGCTGTATGGTCTGCTGGCGTTGAGCTGGGGTTTGCTCATTCCACGGCACCTCATTCAGCTGGGTTGGCTGCTGGCGCATATCGGCCTGCATTTGCTCCAGCAGCTGCCTCTGTTCGTTAGTCAGCTGTGTCTGCGAATGGGCTTCACCGCCGGATGAAGGTTCTGTCGGCGTAGGCACACCTATCTGGCGATTTTCTAACTCTTTGATATAGCGCCAGCGTTCCTCGGGTTTCGGCGGCAGGCCGTTACCGGTGGCTTTATGATCGGTGATGACGGGGGTGTCTTCTTTTTTATGATGCGCAATAAACCACAAACCACCGACAAAGGTGACGAGGACTGCAACGGCCAGCATGGTCATAAACTTTGATACGCCTGAGCCACCGCTGCGCTTTTTACTGCGACTGTTGGTCTTGCGACGCGTCCCTGTCGAACGCCCGCGGCCTACATAATCTTTTTGTGCCACTATCGTTCCGTTAATAATCAATGAAAGAAGACCGGGCAAAATCGCGATGGGCACCCGGCTACAGCCCGTCATGTTACTTAAGGGTCGGAAGTTTGACCAGCGGCGATCTTACTAAGAATCCGCTGATTTTGCGCCAGGTCGCAGTTGGCGAAAATGACCATTACACAATATGTTAATCTTCATCGCGCAGTGAGGGGGCCGTACTACCGCGGATTTTTAACTCAAAATCCAGTAGACGGGAGCCAACATTTACCATCCGCCCCTGAAGCTGTTCCAGCAAGAGTAGCATCGCTTCGCGCCCAATGTTAAATCGCGGCTGCGCAACGGTGGTCAGCTGCGGATCGCTGTAGCGTGATAACTCTATGTCATCAAAGCCAATAATAGACAGATCCTTCGGGATTTTCAGGCCCATATTCTTCGCCTGCGACATCGCGCCCAGCGCCATGATGTCGCTGTGGCAGAACAGGGCATCGGGTGGTTTTGGCAGCGCCATCAGCTTTTTCATCGCCTGCGTCCCGGCGTCAAAAGTAAAATCACCGCGCACGATATACTGGGGGTCCACGCTCATGCCGCTGCGGCGCAAGGCCTGAATATAGCCCTGCAGGCGATACTGACACAGTGGCATATCTTCCGGTCCTGATATGCAGGCGATACGGCGGTGGCCCAGCTTTTGCAGATGGTTCACCGCTTCGAACGCGGCGGTCAGGTTGTCGATATGCACGGTGGGCAGTTCAAGCTCTGGTGCAAATTCGTTGGCCATCACCATCGGCGGCAGGTTGCGTTGTTCTTCCAGTCCGGCTTCAAAAGGTAGCTGCGATCCCAGCAGTACCATGCCGTCGATTTGACGCGTCAGCATTAAATTCAGAAACGATTTTTCCTGCTGATTCTGGTGGGCGCAGTCGCCAATCAGAACCAGATAGCCCTGATCTGCGGCAACAACCTCGATCCCGCGAATCATTTCACTAAAAAACGGGTCGCAGATATCCGGTACGATAACCAGAATAGTCCGTGATTCGCTACGCCTGGCGCTGCGCGTCATTGAATGCGGGGAATAACCGACGGCAATCACCGCCTGTTCAACTTTACTGCGTGTCGCGGCGGAGACCTTTTCCGGGTTCATCAGGGCACGGGAGACCGTTGCCGTTGATACGCCTGCTTTTTCAGCTACGTCCTTCATGGTCGCTGCTGTTGTCTCTTGATTGTGCTCCAACGCTTTTCTCCTCACGCCAGCCGAAGCTGACCTGACTAACGGGTGATAATGTGCTCTTTCAGTGGCGGGCCGCGTATCCCTTTGCTGACCATTGCGCATTTTTACAGATGCAGCGAACTGCTGTTACTTAATTTGCATAAAAAATGTGACTTGTGCGACTTTTTTCGATCTACGCCGCAACTTTGCCATGCAAACGTTTACGCATTCTGCTTCCGTGCGACCAGTGCCGGTGAATTAGCCCTCCGCGGGATCGATATCCAATGACCATTTCACTTTGCGCGACTGGGGGAGTGTACCGATAAGCGGCAGACTGGATTTAATCAGCCGTTGCAGCACGGAGCGGGAAGGGTGTTGCAGCAACAACTGCCAGCGGTATCGACCGCTTCGCTTGGCCTGCAGAGCTGGCACCGGCCCCATCACCCAGAATCCGTCATCATTCAGCGGGCTGGCTTCCAGCAGGTTGCGCAGCTGCTGAAGGAACAGAGAAGCCTGTTGATTATCATGATCCTCCGCACGGAACAGCGCGTGGCTGGTAAAGGGCGGCAGGAATACGCTTTTGCGCTCGCTGAGCGCCTGTTTAGCAAAAGCATCGTAGCCCTGCTTCAGCAGCGTTTGCAGTAAAGGGTGGTCCGGGTGATGGGTTTGCAACAGCACTTCCCCCTGTTTGCCCGCCCGTCCTGCTCGCCCTGCTACCTGAGTGTAGAGTTGGGCAAAGCGCTCGGCGGAGCGGAAATCCGCAGAGAACAGCGCGCCGTCAACGTCGAGCAGGGAAACCAGCGTCACGTCAGGAAAGTGATGCCCTTTCGCCAGCATCTGCGTGCCAACGAGAATACGCGCCCCGCCACGATGTACTTCCGCCAGCTGCTGCTCCAGCGCGCCCTTACGGCTGGTGGTATCCCTGTCGATACGCGACAGCGGCACGTCGGGGAACAGTGTGCTGAGGTTATGTTCCAGCTGTTCCGTTCCCAGCCCGACGGGCACCAGATGCGTCGATCCACACTGGGGGCACTGATGCGGTATCGGGCGCTGACTATCGCAGTGGTGGCAGCGCAGCTGGCGCTGATTCTGGTGCAGCGTGTAGTAGCGGTCGCAGCGCTGGCATTCAGCAATCCAGCCGCACTCGTGGCACAGCAGTGCGGGGGAGAATCCCCGGCGGTTGAGGAACAGCAGAACCTGATTATCCGCCTTTAAGTGCTCGCCTATTTTTTTAATCAGCAGCGGAGATAAGCCGCCCTGGAGCTTCACGCCTTTCAGGTCGATCAGTAACTGCGTGGCGCGCGTGGCATTTCCGGCGCGTTTGCTGAGGTTGAGCAGGTGATATTTGCCCAGCTGCACGTTGTGTAACGTTTCCAGTGCAGGCGTCGCGGACCCCATCACCACCGGTATATCTTCCTGTCGGGCGCGCAGCACCGACAGATCGCGGGCGTGATAGCGCCAGCCCTCCTGCTGTTTGTAGGAGCCGTCGTGCTCTTCATCAATAATGATGGCGCCCAGACGGGCAAACGGCGTAAACAGCGCTGAGCGGGTGCCAATGACAATCGCCGTTTCGCCACTGCGGGCACGCAGCCAAACCGCCAGGCGTTCGCTGTCGTTCAACCCGGAGTGCAGGACATCCACCGGGGCGTTAAAGCGTTCACGAAAACGGGCGATAGTTTGCGGCGTCAGGCCAATTTCCGGCACCAGCACCAGCGCCTGGCGTCCGTTAGCCAGAATGTTTTCCAGCACGCTGAGATAAACTTCGGTTTTCCCCGATCCGGTGATCCCGTCCAGGAGCCAGGCGGAGAAGCGATCGTCGGCACTGCGAATAGCGCCAACCGCGGTCGCCTGCTCGGTATTTAATCGCAGCCGTTCACCACAGATGGCAAAGGTTTCGCGCCAGTCCTGCATCGCGCGGGTCACTGCATGAAGTTCGCACAGTCCTTTGGCCCTCAGCGCCTGCAATGTTGCTTCGGTGATATCGTGCTGGCTGACCTCATGTCGGTACAGCGTTCGCTGGCGCAGAGCGGCCAGCGAACGCTGCTGTTTGGGGGCACGCTTCAGGCTTTCCGGCGGCGTGGCGCGGCCCTGCTCTGTGATTGCCCACTGCCAGATTGGCGCCTCTTCCGCGGCTTTTCCCTGCCGCAGCAAAACCGGCATGGCATGGAAAAGCACTTCCCCCAGCGGGTAATGGTAATAGTCCGCCGCCCACAGCAGGATATGCCATAAAGAAGACGGGAAGAGAGGAGCATTGTCCAGCACCTCATGCACGCTTTTCAACTGGTCGCGAGGGTAATCGCTGTGTTCGCCAATGCTGACCACGACGCCAATCGCTTTACGTTTGCCGAACGGCACGCTGACGCGACCACCGGGAACGGCGTGGCAGAGGTGGGGAGGCAACAAATAATCAAAGTTGCGCGCAAGTGGAACGGGCAGTGCGACCTGAACAACGGGCATGGCTTCATCCGGGTGAAAAACAGGGCCATTTAGTGTACACTGTGTCGTTCGCAATGTGCGGATCCGATTGCAGCGTACGGTTGATTTCTGTATAATTCGCCGCCGTTGATACGGTATTTTGTATCGCGATGCCCGTAACCTTCGAGGTTTGGGTATATCACCTGACTATTAATCTTCGTGTGGTGCCGGTGCAGGAAACATTCCTGGCGCGGGAGAGCGACACGGCCTTAACTGAGGTTTCCCATGAAAAAAGGTATTCACCCAAATTACGTTGAAATTACTGCTAAATGTTCTTGCGGTAACGAAATCAAAACTCGTTCTACTACGGGTCGCGATCTGAACCTGGACGTTTGTGGCGAATGTCACCCGTTCTACACTGGCAAGCAGCGTGATGTTGCTACCGGTGGACGTGTTGACCGCTTCAACAAGCGTTTCAGCATCCCTGGCAGCAAATAAGCAGCCAGCCAGAAACGGTCAACGTTTCGGATGCACGAACAAAAAAACCAGCTCAGGCTGGTTTTTTTGTCTCCGGAATCAGGAGGACTTCGCGTATTTCAGCACGTCACCCTGCCAGCCTTTTTGGGCATAGTTTTGCAGATGGTCAATACGTTTGACCGGCTGGCCTACTGAGAAGTTAATCTCTCCCAGTTTTACCATCACCTCTGACGGTGCGAAGACCGATTTAAAGTGATATTCACCGTGGCTGAGATCGGCAATGGTCGTCCAGTAGGTTGACGTACCTTTATTCTCCTGTGGGAACTTCGAATATTTTGCGTACGCATCGGTGATCGATTTCACCATCGGATCGCTGGCGTCCGGGTAGTTAATCGGGAATGCCGCATTGTTGACTACCGACAGAATAAATCCCTGGGCCTGTGCTTTATTATCCGGCTGCGGGATATTTTTTACACCGATACTGGTACGTACAAAACGGTCTTCCGCGCTTTGCGTACCGGGAATGTGGTTTTCGTCGACACCCTGGTATTTTTTCAGATTTGCCAGCTGGCGATCGTATGACGGCGGATTGGTCATCACACGATAGTCGCGGTTGTGGTAAATGTTGACCTTACCGTTGTCGATTTCAATGATTGCAGAGTCACCGGTGACGTCTTCCAGCGCGATATGTTTCGTATCCGATGCGTAATCAATCGGCAGCTTTTTGGCGACCAGACGAACATCTTCTAAACCCTTCACTGCTTCATCAACCGTGGCGAAATTGTCCAGTAGATAGCTGAGCCATGCGCGGCTATCGAGTTCGGGCTTATCCTTGTTATCCGCCTGGACCTGCTTCCCGTTGGTGTAATATTGCGTGTGTCCCGCCAGGCCTTTCTCATTCATGCCATCCATTGGAAAAACACCGTCAGCGTAAATGACTACACTGCCGTAGCGTGTTTTCCACTGTTTCGCTCCTGGGCCGTCACTGCCTGTGTGCTCAATTCCGCGTGGGGTAATCACCAGGGAAGGATCGACCGGGCCGAAGAAATCAAGATTACGTGCGCTGACCATATAGCCCGGATAGGTGTTCAAAAATGCGCGGGTGCAGGCGCTGGCGCTGCCTATGGTCGCTATGGCCAGGGATGCGCCCATTGCTACAGCCACCAGGCTGGTTAGTTTCTTATTCATTGTTTTCTCCTTTTGCTCACTGGCTGCCAGCATAGCCGGAGCGTTTAAAGGGAAAGAGTCAGCAACTGAGGGAATTTCCCCCGCGATACGGTTATACAGGGAACCTATGGCAATCAATTTTTCACTGGCGCAAATCGAAGCATTTGCCTGCGTGGTGGAGTCCGGCAGCATTACGCACGCCGCGAAGCGGATGAACAAAGATCGCACTACCGTCAGCGAGCTGCTGGACTATCTGGAACTGGATCTGGGCTATGCACTGTTCGATCGGCACTGTCGGCCGTTTGCGCTGACCGAGCGCGGGGGCCTGCTTTATCGCCGGGCAAGGCTGTTTTTACACGAAGCGCAGGCATTCAGCTATCTGGCGATGCAGCAGCAAAAGCAAGCACCCCAAACACTGACTCTCAGCTATGACATTTTCACGCCGCGTACGCTGCTGGCAACGCTGGCAGAGGAATGCCGTCGGCAGGGGGTGCAACTTAATCTCTGTTATCAGGACCGCCAGGAGGCCGAGCAGGCGCTGCAAAAAGGCGAAAGTGATATTGGCATTTATCAGGCGGTCAACAAATCCGTCAGTGAGCGCTTTAAGTGGCGCGCGGTGGGCAGTATCGAAATGGGGGTATATGCCAGCCCCTCGCTATTCACGCATCGGCCCGTCAGCCAGCTGTCGCTGACGGCTTGCAATCAGCTGATCCCGAACAAGGGTCTGGAAGACCATCTGGCGCGTCGCTTACAGATCGCCGATCGCGTGCAGTTTGTGAATGATGCGATGCTGCTGGAATCCCTGCTGGGCAATGGCGCAGGCTGGGCCTTTCTGCCGGTACATTTACTGGAAGGCAGGAAAAGTCATATTGAGCGGATTGAAACCGAAATGGGTAACAGCGGGATAGTGCATACGATGGTAGCCATCTGGCAGCCGGGGCAGGCCGGGCACCCGATTTTAAATCAGGTGCTCGACCGAATAACCGAGCTGTTTGCGGCGGGTTAATACTCCCAGGTGTCAGGATCGACGCCCATTTCCCGCATAATCGCTTTTGCTTCTTCAGGGATCTCGTCGCTGCGCTCTTTACGCAGATCCACATCATCAGGCAGAGGCTGACCGGTGAAGGCATGCAGGAATGCCTCACACAGCAGTTCGCTGTTGGTGGCATGACGCAGGTTGTTGACCTGGCGACGGGTGCGTTCGTCGGTCAAAATTTTAAGTACTTTCAACGGAATAGATACCGTGATTTTCTTAACCTGTTCGCTCTTCTTACCGTGTTCAGCGTAAGGGCTGATATATTCGCCGTTCCATTCAGCCATGGATTACCTTAGTCATTATCAAAATTTAGATGAGAAATGCCGAAATTCGGCCAATTATGCCCGAAGTTGGTGTGTATCACACTGCGATAACACAACTTTCTGTAGGGGATATCGGCATAATTTTAGCGGTTATTGGCCCATTGCTCAATCTATACGCAAAGACATTTAGATGTCCAGATGTATTGACGTCTATAGCTGCCCTGTTTACTCTATAGCCCTTCTCTCTTTTCAGCAGGAATTTATGCACCATGACGCGTAAACAGGCAACCATCGCAGTGCGCAGCGGATTGAATGATGACGAGCAATATGGCTGCGTTGTCCCACCGATTCACCTTTCCAGCACCTATAACTTTCTCGATTTCAACCAACCGCGCGCGCACGACTATTCGCGCCGTGGGAATCCGACCCGTGATGTGGTGCAGCGTGCGCTGGCAGAACTGGAAGGCGGCGTGGGTGCGGTACTGACCAATACCGGTATGGCGGCGGTGCATCTGGTGTGTACCGTATTCCTGAAGCCGGGCGACCTGCTGGTGGCTCCGCACGACTGTTACGGCGGCAGCTATCGCCTGTTTGACAGCCTGAGCAAACGCGGTGCCTATCGCGTTAAGTTTGTCGATCAGGGTGATGAAGCTGCACTTCAGGCTGCGCTGGCTGAGAAGCCGAAGCTGGTGCTGATTGAAAGCCCGAGCAACCCGCTGCTGCGCGTGGTGGATATTGCCGCGATCTGTCAGGCGGCGAAAGAAGCCGGTGCGATCAGCGTGGTGGATAACACGTTCCTCAGCCCTGCGCTGCAGAATCCGCTGGCGTTGGGCGCAGACCTGGTGCTCCATTCCTGTACTAAATACCTTAACGGCCACTCTGATGTGGTTGCCGGCGCGGTGATTTCAAAAGATCCGCAGCATGCGACCGATCTTGCGTGGTGGGCGAATAATATTGGCGTGACCGGCGCGGCATTTGACAGCTACCTGCTGCTGCGCGGTCTGCGCACGCTTAATCCACGTATCGCGGCGGCACAGCGTAATGCACTGGCGATTGTTGAGTATCTGAAACAACAACCGCTGGTGAAAAAGTTGTATCATCCTTCTCTGCCGGAAAACGCAGGACATCAGTTCGCGGTGAAGCAGCAGAAAGGCTTTGGTGCGATGTTAAGTTTTGAGTTTGATGGCGATGAAGCAACGCTGCGCCGTTTTCTCAAGGCGCTGGAGCTGTTTACCCTGGCGGAGTCGCTGGGTGGCGTGGAAAGCCTGATTTCGCATACTGCAACGATGACGCATGCCGGAATGTCGGCAGAAGCCCGTGCCGCGGCAGGAATTTCCGAGACGCTGCTGCGTATTTCGGTAGGAATTGAGGATCACGAAGATTTAATCGCCGATCTGGATAATGCATTCCAGATTGCGGCCAAGAGGTAAGCATGAGTCATTCAGCAGTGGCAGAGGTGGGCAGTTCACGGCAGTTGCACAAATTTGGTGGCAGTAGCCTGGCGGATGCCAAATGCTATCAGCGCGTTGCCGGTATCATGGCGGAGTACAGCCAGCCGGGCGACCTGATGGTCGTTTCTGCGGCAGGAAGCACCACTAACCAGTTGATCAGCTGGCTCAAACTGAGTCAGAGCGATCGGCTGTCTGCGCATCAGGTACAGCAGGCTCTGCGTCGTTATCAGAGCGAGCTGATTAGCAGCCTGTTACCGCCGGAAACCGCTGACCCGCTCATTGCTGAATTTATTCACGATCTGGAAAAACTGGCCGCGTTGCTCGACGGCGTCATCAATGATGTCGTTTATGCAGAGGTGGTCGGGCACGGTGAAATCTGGTCAGCACGGCTGATGTCGGCCGTGCTGAGACAGCGCGATATTGATGCCAGCTGGCTGGATGCGCGCGATTTTCTGCGTGCCGAGCGCGCTGCACAGCCGCAGGTAGATGAAGGCAAATCATTGCTGCTGCTTCAGCAGCTTATCGCTCAGCATCCCTCGCAGCGTCTCGTCGTCACGGGCTTTATCTGCGCCAACGATGCCGGTGAAACGGTGCTACTGGGGCGCAACGGCAGTGACTATTCTGCAACCCAGATTGGTTCACTGGCCGGCGTGTCACGCGTAACGATCTGGAGCGATGTGGCCGGTGTTTACAGTGCTGACCCGCGTAAAGTGAAGGATGCCTGCCTGCTGCCGCTGCTGCGTCTGGACGAAGCCAGCGAACTGGCACGTCTCGCCGCACCGGTGTTGCACACGCGTACACTGCAGCCGGTATCCAATAGCGATATCGATCTGCAACTGCGCTGTAGCTATCAGCCCGAACAGGGCTCAACCCGTATTGAACGCGTTCTGGCCTCCGGGACCGGGGCGCGCATTGTGACCAGCCATGATGATGTTTGTTTGATTGAGTTCCATGTGCCTGCGCATCATGACTTTGCGAAAGTACATAAGGAAATCGACCATCTGCTCAAACGCGCCCAGGTTCGTCCGCTGGCGACGGGAGCTCACCCCGATCGCAATCTGCTTCAGCTGTGCTACACGTCAGAGGTCGTCAACAGTGCACTGACGCTGTTGGAAGATGCGGCTCTGCCCGGACGCTTACAGCTGCGGGAAGGGATGGCGCTGGTGGCGATGGTGGGGGCGGGCGTGTGCCGCAATCCGCTGCACAGCCACCGCTTCTGGCAGCAGATGAAAGATCAGCCGGTCGAGTTTATCTGGCAATCGGAAGAGGGTATCAGCCTGGTGGCGGTACTGCGTGTTGGTCCGACCGAGCATTTGATTCGCGGCCTGCATCAGACGCTGTTCCGCGCGGAGAAGCGCATCGGGCTGGTGCTGTTTGGTAAAGGTAATATCGGTTCACGCTGGCTGGAACTGTTTGCTCGCGAGCAGGAAACACTTTCCGCGCGTACCGGTTTTGAATTTATTTTAGCGGGCGTGGTGGACAGCCGCCGCAGCCTGCTGAGCTACGACGGGCTGGAAGCCAGTCGGGCGCTGGCTTTCTTTGAAGAGGAAGCGGTGGAGCAGGATCAGGAATCGCTGTTCCTGTGGATGCGGGCGCACCCGTTTGATGACCTGGTGGTGCTGGACGTCACTGCCAGTGAATCGCTGGCCGCTCAGTATCTGGATTTCGCCAGCTACGGTTTCCATGTGATTGGTGCAAACAAGGTAGCAGGCGCATCCAGCAGCGACGCGTATCGCCAGATTCGCGATGCCTTTGCGAAAACCGGCCGTCAGTGGCTTTACAACGCCACCGTGGGGGCCGGGCTGCCGGTGAATCATACGGTGCGTGACCTGCGTGAAAGCGGTGACAGTATTCTGGCGATCAGCGGCATCTTCTCCGGCACGCTTTCCTGGCTGTTCCTGCAGTTTGACGGCACGGTGCCGTTTACCGAGCTGGTGGACCAGGCATGGCAGCAGGGGCTGACCGAGCCAGATCCGCGTGTCGATCTGTCCGGCCAGGACGTGATGCGTAAGCTGGTGATCCTGGCGCGTGAAGCCGGTTACGACATCGAACCGGATCAGGTTCGCGTAGAGTCGCTGGTTCCGGCGGGCTGCCAGGCTGGTTCGGTGGATCATTTCTTCGAAAACGGCGACGCGCTCAACGAGCAAATGCTGCAGCGTTATGAGGCGGCTCAGGAGATGGGACTGGTGCTGCGCTACGTGGCGCGCTTTGATGCCAACGGTAAGGCTCGCGTTGGCGTGGAGGCCGTCCGCGCCGATCATCCGCTTGCCGCGTTGCTGCCGTGCGATAACGTCTTTGCGATTGAAAGCCGCTGGTATCGCGACAACCCGCTGGTGATCCGCGGTCCGGGTGCCGGTCGCGATGTGACCGCCGGTGCGATTCAGTCGGATCTGAACCGGCTGGCGCAGCTGCTGTAGTGTTAACAGCGTGCTGATGGCTGAATATCATCAGCACGCTCTTTTAAGCAATAACAGACCCCATTCTTGCCCTGTTCACAAGTCATCCGGCAGCATAGCCGATCGGGGTGACGCGCTGTGTTATCCGACCTCTCTGAACCGCTGAATTTTACTGATTAACCCATCATGAATTTCCCTCATCTTCGTTGAGGATTTGTCACGTCATGTCATCATTTAGCTGTTGACTGAATGTACAATTTCCGTCATTTTGAATGTCTGGACGTCTAAATGGATAGACGTTTAACGGCAGCGATAGAATCAATAGCGATCGATGAGGTAACGGGTATGAGTTTTTTCCATGCAAATCAGCGCGAAGCACTAAATCAGAGTCTGGCCGAGATAAACGGACAGATTAATGTCTCTTTTGAGTTCTTCCCGCCGCGCACCGCTGAAATGGAAAATACCCTCTGGAGCTCTATCGATCGTCTGAGCAGCCTGAAGCCGAAGTTTGTCTCCGTCACCTACGGAGCCAACTCCGGCGAGCGCGACCGCACCCACAGCATCATTAAAGGCATTAAAGATCGTACCGGTCTGGAAGCCGCACCGCATCTGACCTGTGTCGATGCCACTCGTGAAGAACTGCGTACCATTGCGCAGGACTACTGGAATAACGGCATCCGCCATATCGTTGCTCTGCGCGGCGATCTGCCTCCGGGCAGCGGCAAGCCTGAAATGTACGGGGCAGACCTGGTAGCGCTGCTGAAAGAGGTGGGTGATTTTGATATTTCCGTTGCGGCCTACCCGGAAGTCCATCCTGAAGCGAAAAGTGCTCAGGCTGATCTGATTAACCTGAAGCGTAAAATCGATGCCGGTGCGAATCGGGCGATTACCCAGTTTTTCTTCGATGTGGAAAGTTACCTGCGCTTCCGTGACCGCTGCGTGTCCACCGGGATTGATGTTGAGATTGTGCCGGGTATTCTGCCGGTGTCTAACTTCAAGCAGCTGCAGCGTTTTGCCACCATGACTAACGTGCGTGTGCCGGGCTGGATGACCAGCATGTTTGCAGGGCTGGATGATGATGCCGAAACGCGCAAAATGGTGGGTGCCAATATTGCGATGGATATGGTGAAAATCCTGAGCCGTGAAGGGGTGAAAGACTTCCATTTCTATACGCTGAACCGCGCGGAGATGAGCTACGCCATCTGCCATACGCTGGGCGTTCGCCCTGGTGTGAATGCCAACGTGGGTTGATATGCTGTAAACCGGGTTATAGCATGCAAAAAAACAGGACGCTGAGCGTCCTGTTTTTACATAGGCGATGTGTTAAACCGGGTGGGGTCTCCGCCCTTGCAACCTAGCCGGTGTTACGCATACCTGCCGCCACGCCGGCGATAGTCACCATCAGGGCCTGCTCAACGTGCGCATCCACTTCGCCGCCGTTGGCTTCCTGCTGGCGCGAGCGGTGCAGTAGTTCTGCCTGCAGCACGTTCAGCGGGTCGGTATAGACGTTACGCAACGCGATAGATTCGGCAATCCACGGCTGGTCGGCCATCAGATGCGAGTCGTTGGCGATGGTCAGTACCGCTTTGATATCGGAATCCAGCTGGTCACGCAGCTGTTTGCCCAACGGCCACAGAGACTCATCCACCAGACGCTGATCGTAGTATTCCGCCAGCCACAGGTCCGCTTTGGAGAACACCATCTCCAGCATGCCCAGGCGGGTTGAGAAGAACGGCCAGTCGCGGCACATGGTTTCCAGCTGTTCCTGATGGCCTTCTTCCATTGCCTTTTGCAGACCGGCACCGGCACCCAGCCAGGCTGGCAGCATCAGGCGGTTCTGCGTCCAGGCAAAGATCCACGGAATGGCACGCAGTGACTCTACGCCACCGGTCGGGCGACGCTTGGCCGGGCGTGAACCCAGCGGCAGTTTACCCAGCTCCAGCTCCGGTGTGGCCGAGCGGAAGTAAGGGACGAAGTCAGCGTGCTCGCGCACGTAGCCGCGATACATTTTACAGGACACATCGGACAGCTGATCCATGATGCTGCGCCATTCGGCTTTAGGTTCCGGTGGTGGCTGCAGGTTGGCTTCCAGAATTGCACCGGTGTACAGCGACAGGCTGCTGATGGTGACTTCCGGCAGGCCAAACTTAAAGCGAATCATTTCACCCTGTTCGGTGACGCGCAGGCCGCCTTTCAGGCTGCCCGGAGGCTGAGATAGCAGGGCAGCGTGCGCAGGGGCACCGCCACGGCCGATACTGCCGCCGCGACCGTGGAACAGCGTCAGGGTAATTCCGGCTTTCTCACAGGTTTTGATCAGGGCGTCCTGGGCCTGATACTGTGCCCAACTGGCGGCCATCACACCCGCATCTTTCGCGGAATCTGAATAGCCAATCATCACCATCTGCTTGCCCTGAATGATGCCGCGATACCAGTCGATATTCAGCAGCTGGCTCATCACATCATTAGCGTTATTCAGGTCGTCCAGGGTTTCAAACAGTGGGGCTACCGGCAGGGTGTAAGTAATTCCGGCTTCTTTCAGCAGCAGGTGGACGGCCAGCACGTCGGACGGCGTTTTCGCCATCGAAATAACGTAAGCGGCGATCGAGCCTTTCGGTACATCGGCAGCCACGCGGCAGGTATCCAGCACTTCTTTGGTGTCGGCGCTTGGCTCCCAGTTGCGCGGCAGCAGCGGACGTTTGGAGTTCAGTTCGCGGATCAGGAAGGCCTGCTTGTCGGATTCTGACCAGCTTTCATAGTCGCCAAGGCCCAGGTAGCGGGTGATTTCAGCGATGGCTTCGGTATGACGGGTGCTTTCCTGACGCAGGTCGATGCGCACCAGCGGAACGCCAAAGCATTTCACGCGGCGCATAGTATCCAGCAGCTGACCGTTGGCAATAATGCCCATGCCGCAGGCCTGTAGTGACTGATAGCAGGTGTGCAGCGGTTCCCACAGCTGATCGTTGGAGATCAACAGGTTTGCCGGACGCGGTAAACGCTCACCTTTCAGGCGGCGCGCCAGGTAAGCCTGGGTGCTGGTCAGCTGGCTGCGAAGATTTTTCATAATCTCGCGGTACGGCTCCAGCGCTTCCGGATTGCCGCACAGCTCGCGTACTTCCGGCGTACATTCGGACATCGACAGCTCGGAGATCAGCACGGCGATATCGCGCAGGAACAGGTCGGTGGCTTTCCAGCGGCTCAGCTGCAGCACGTGGCGAGTAATATCAGCGGTCACGTTCGGGTTACCGTCGCGGTCACCGCCCATCCAGGAGGTGAACTGCACCGGTACGAAATCAACCGGCAGCGTGTAGCCGAAGGATTCTTCAACCTGCTCGTTTAACTCGCGCAGGAAGTTAGGCACACCTTCCCACAGACTGTTTTCGACCACCGCAAAGCCCCATTTGGCTTCATCGATCGGCGACGGGCGATATTTGCGAATTTCATCGGTGTGCCAGGCCTGCGCAACCAGCTGGCGCAGGCGGCGCATGATTTGTGCACGGTCATAGTCAGAAAGATCGTTGTGATCCAGCTGCTTAAGGCAGTTGTTCACCTCAACCAGTTTGTGGATCAGCGTACGACGGGTGATTTCCGTTGGGTGAGCGGTCAGAACTAATTCCAGCGACAGGGATTCAATCGCCTCGCGAATGTTAGCTTCGGTCAGGTCCGGCTGCTGCTTCAGGCGTTCAAAGGTTTTCGCCAGCATCTCCGGATGATTTGCCCCTTCGCCCTTTGGCGAAATGGTGTGGTACTGCTCGGCAACGTTGGTCAGGTTCAGGAACTGACTGAACGCGCGTGCAACCGGCAGCAGCTCATCGTTGGACAGATTTTGCAGCGTTGATAACAGCTCTTGACGGTGGGCATCATTTCCCGCACGTGATGACTTAGAGAGCTTACGGATAGTTTCCACCCGATCGAGAATGTTCTCTCCCAGTGCATCCTTGATGGTATCCCCGAGCAGCTTGCCGAGCATACTGACATTACTTCGCATTGCGGAATATTGTTCGTTCATATGACCCCTGACACCCTCTTTCTTGTACTTGTAACTTTATTTCACCCTTGTGGGTATAACGCAGCCTTTTATCTAGCCACGTTAATAACCATTCGTCAATTGACTTAAATTTGCCGTATCGTGCCGCTAAATAACGAGAATTTATGAAATTTAATTACACCGGAGCGAGATAAGTTATTCTTATCGTCCCGAATAATCGAAATCAGAGGCAAACAGCTGTTTTTGCAGTTGATTGCCCCATTTCTCACCTTAGTGATAGCAAAAATGATGCACGACCTGGGCGATCAATTCGCGGGTCGGTTTGATAAATGCCGTATCGATAAATTCATCCGGCTGATGTGCCTGGTTAATCGAACCCGGTCCTAACACCAGCGTCGGGCAGATTTCCTGAATAAATGGCGCTTCGGTACAGTAGTTCACCACCTCGGTTTCGGTGCCGAGCAGTTTTTCCACCACCTGTACCAGCTGATGTTCGCGCGGGCACTCATAGCCCGGAATCGGCGGATGCAGCTCACCCACCGTCAGGCGGCCAGGCCAGCGTGCGCTGACCGGCGCCAGCGCCTCATTCAGCAGCCCGTCGAGATCGCTCAGCGTCAGCCCCGGCAGCGGGCGGATATCCATATGCAGTTCACAGCAGGCGCAGATGCGGTTTGCCGCGTCGCCGCCGTTGATATGGCCGAAGTTCATTGTTGGGTAAGGAATGGCGAAGCCGCTGTGGTTATAGCGCGTTTTCAGCGTATTACGCAGCTCCATCAACTGAGTAATGGATTCGTGCATCAGCTCAATGGCGTTAACGCCGCGTGCCGGATCGCTGGAGTGGCCGGACTGGCCCTGGATACGGATCACGTTGGAAATGTGGCCTTTATGAGCGCGTACCGGCTTCAGCGAGGTTGGCTCGCCGATAATGGCGCAGTCAGGGCGCAGGCTGGTGGTTTCTGAGAAGAACTTGGCTCCGGCCATGGTGGTTTCTTCATCCGCCGTTGCCAGGATATACAGCGGTTTTTTCAGCGCGGACACATCAACTTCACGCAGCGTATCTAAGATGAAAGCAAAGAAGCCTTTCATGTCGGCCGTGCCCAGCCCGTACAGTTTGTTGTCGTGCTCGGTCAGGGTAAACGGGTCGCGCGTCCAGCGGCCGTCGTCGAACGGCACGGTGTCTGTATGACCGGCCAGCAGCAGTCCGCCTGCACCGAGGCCACTTTTAGCTAACATATTGAATTTATTACGCGTGCCGGGAACCGGCTGAACTTCAACAGTGAAGCCAATATCGCGGAACCAGCCCGCAAGCAAATTGATTAAAGTTTCATTACTCTGATCGAGCGCGCTGTCGGTGGCGCTGATTGATGGCGTAGCAATCAGCTGGCGGTATATCTCAATAAAAGGTGGTAATTTTGTCTTCACTGTTGACAGTCCTTGAGTTAGGATAGTATCAATATTCATGCATTAATAGTGAATAAAAATACATTATCGACGTGCGGATGGAAACCGATAATTTTTCCACCATTTGGCTTGGACAGCCAAAGTGAACATAACCGCATTCTGCAACGTAGTCACATTTTTAAAGCGAGTTACTCTCTGATGACCAATCCGTTAATTATCAAACTGGGTGGTGTGCTGCTGGATAGTGAAGAGGCGCTGGAGCGTCTGTTCGATGCGCTGGTGAGCTATCGTGCTGCCCATTCGCGTCAGCTGCTGATTGTGCACGGCGGCGGCTGTCTGGTGGATGAATTGATGAGCAAGCTGTCCCTGCCGGTGAAAAAGAAAAACGGCCTGCGCGTAACGCCTGCCGACCAGATCGATATCATTACCGGTGCGCTGGCCGGTACTGCTAACAAAACTTTGCTAGCCTGGTCGAAAAAACACGGTATTGATGCCGTTGGCCTGTGTCTGGGCGACGGCGGAAGTGTTAATGTTGCTCAGTTTGATGAAGAACTTGGCCATGTGGGACAGGCTACCCCGGGTTCACCGGTGCTGATTAATACGCTGCTGGGCGCAGGTTTCCTGCCGGTTGTCAGCTCAATCGGCATCACCCAGGATGGCCTGCTGATGAACGTCAATGCCGATCAGGCTGCGACGGCGCTGGCCGCGACGCTGGGGGCCGATCTGATTCTGCTCTCCGACGTGAGCGGTATCCTCGATGCCAACAAGCAGCGAATTGAAGAGATGACGGCTGAAAAAGCCGAGCAGCTGATCGCCGACGGTGTGATTACCGATGGAATGATCGTCAAGGTGAATGCCGCACTGGATGCCGCCCGTACCCTGGGCCGCCCGGTGGACATCGCCAGCTGGCGTCATGCTGAGCAACTGCCAACCTTATTTAACGGCGTGTCCATTGGCACCCGTATCCTCGCTTAATTAGAAACGTTTTCAAGGAATCATCATGCAAGACAAAAGCATCAAAAAAATCGTACTGGCTTACTCCGGCGGCCTGGATACTTCGGCGATTATTCCATGGCTGAAAGAGAACTACGGCGGCTGTGAAGTGGTGGCTTTCGTCGCCGACATCGGCCAGGAACGTGGCGATCTGGAAGGCGTTGAGCAGAAAGCGCTGCAGTCCGGTGCGTCAGAGTGCCATGTGGTTGACCTGCGTGAAGAGTTCATCAGCGAATACGTTTACCCGGTGCTGCAAACCGGCGCTCTGTATGAAGGCACCTACCTGCTGGGTACCTCTATGGCGCGTCCAATCATCGCTAAAGCGCAGGTTGAGCTGGCGCTGAAAGTGGGCGCAGATGCGCTGTGCCACGGCGCAACCGGTAAAGGTAACGACCAGGTTCGTTTCGAAACCACCTACACCGCGCTGGCTCCACAGCTGAAAGTGGTTGCGCCATGGCGTGAGTGGAACCTGCGTTCCCGTGAAGCGCTGCTGGACTATCTGAAAGAGCGCAACATCCCGACCACCGCGTCGCTGGAAAAAATCTACAGCCGTGATGAAAACGCATGGCACATCTCTACCGAGGGCGGCGTGCTGGAAAGCCCCTGGAACGCACCGAACAAAGATTGCTGGGTGTGGACCGTCGATCCGCTGGAAGCGCCGGATCAGCCTGAGCAGGTGACCATTTCCGTAGAAAAAGGTCGCGTAGTTGCGGTTAACGGTGAAGCGTTAACGCCGTTCGGCTGCCTGGACAAACTGAATGCGATCGGTGCGCGCCACGGCGTGGGTCGTATCGATATCGTAGAAAACCGTCTGGTCGGTATTAAGTCTCGCGGCTGCTACGAAACCCCTGGCGGTACCATCATGGTTAACGCGCTGCGTGCTGTTGAGCAGCTGGTTCTGGACCGCGATAGCTTCAAATGGCGTGAGCAGCTGGGCCTGGAAATGTCCTACGTTGTTTACGATGGCCGCTGGTTCGCACCGCTGCGTAAATCTCTGCAGGCTTCAGCAGAAGCGCTGGCTGAAGAAGTGAACGGCGAGGTGGTACTGCAGCTGTACAAAGGCCAGGTTACCGCGATTCAGAAGAAATCCGCTAACAGCCTGTACTCTGAAGAGTTCGCCACCTTCGGCGAAGACGAAGTGTACGATCACCGTCACGCGGGCGGCTTTATCCGTCTGTTCTCCCTCTCTTCACGCATCCGTGCGCTGAACGAGAAAAAGTAATCTGTTGCGGTGGGTGAGGCGCGCCTCGCCCCTGCATGATTTCCAGAGTGCGGCATCCGTGCCGCCTCTTGCATAAATTCTGAATGGAGTACTGAGCATGGCACTTTGGGGTGGACGGTTTACGCAGGCAGCAGATCAACGTTTCAAACTGTTTAATGACTCACTGCGCTTCGACTATCGTCTGGCAGAGCAGGACATTACCGGTTCCGTTGCCTGGTCCAAAGCGCTGGTGACGGTCAATGTATTAACCGCAGAAGAGCAGCAGCAGCTGGAAAGCGCGCTGAATGTTCTGCTGGAAGAAGTGCGCGCGAATCCGCAGCAGATTGTGGAAAGCGACGCCGAAGATATTCACAGCTGGGTGGAAGGCAAACTGATCGATAAGGTCGGCGCGCTGGGTAAAAAACTCCACACCGGCCGTAGCCGTAACGATCAGGTCGCAACCGACCTGAAGCTGTGGTGCAAACTGCAGGTCAGTGAACTGCTGGCCGCAACTCGCCAGTTCCAGCAGGCGCTGGTGGCCACCGCCGAAGCGAACCAGGACGCGGTAATGCCGGGTTATACCCACCTGCAGCGTGCGCAGCCGGTGACGTTTGCGCACTGGTGCCTGGCGTATGTTGAAATGCTGGCCCGCGACGAAAGTCGTCTGCAGGATACGCTGAAGCGCCTGGACGTCAGCCCGCTGGGCTGTGGTGCACTGGCGGGAACCGCCTATGAGATCGATCGCGAGCAGCTGGCGGGATGGTTAGGCTTTGCCTCCGCGACCCGTAACAGCCTGGACACCGTTTCCGATCGCGACCACGTGCTGGAACTGATGTCTGATGCCTCGATCGGCATGATCCACCTGTCGCGCTTTGCTGAAGATCTAATCTTCTTTAATACCGGCGAAGCGGGCTTCGTAGAGCTGTCCGACCGTGTGACCTCCGGCTCTTCGCTGATGCCGCAGAAGAAAAACCCGGATGCGCTGGAGCTGATCCGCGGCAAAGTGGGCCGCGTACAGGGCGCACTGACCGCCATGAGCATGACGCTGAAAGGCCTGCCGCTGGCGTATAACAAAGACATGCAGGAAGATAAAGAAGGCCTGTTTGATGCGCTGGATACCTGGTATGACTGTCTGCATATGGCCACGCTGGTGCTGGACGGCATTCAGGTAAAACGTCCGCGCTGCCAGGAAGCGGCAGAGCAGGGCTATGCGAACTCTACCGAGCTGGCGGATTATCTGGTTGCGAAAGGCGTACCGTTCCGCGAAGCGCACCATATCGTCGGTGAAGCGGTAGTGGAAGCGATCAATCAGGGCGTGGCGCTGGAAGCGCTGGCACTGGCTGACCTGCAGAAGTTCAGCAGCGTGATTGGCGAAGATGTCTATCCTGTACTGTCGCTGCAATCCTGCCTGGATAAGCGTAATGCGAAAGGCGGCGTGTCCCCGCATCAGGTTTCGCTGGCAATTACCGAAGCGAAGCAGCGCCTCATTTAATCTTTTAAGTATTAAATCTGCGCAAATACGTCAAGTATCAAGAAAAGCATGAAGTGGATGATAAACAACTACCGCTCCATGCTTTCTAAAGAAAGGACCTCTATGCGTCCGAATTTAGTGTGCCCTTCTGAGTCGTAATTAAAGCCACCGTCTATGACGGTGGCTTTTTACTTTAGATAAATTCGTTAATTTTATTAAATCATTTCTATTTTAGGTCAATTGGCCCCTTTACTATTTGTTCAGCTCTTTTGCTGAGCTATTTTTGATTTTCTATTAAATCTGATAAGGATATTGAAATGAAAACATTAAATAATGAAGAAATTGAGATGGTAAGCGGTGCTGGACTTCTGGGTGCTATTAGTCTGGCAACCACTGCTGGCTGGGCTGGGGCGATCCTTGGTGGCCGCTATGGTGGATCTAATGGCGGTCTTCTCGGCTTTGGTCTTATCGGAAATGGCGTAGGCTTAGTTGCAGGTGGTATTTACGGCACCGTAGGTGGATTTGTAAAAGGGCTGACCCAATCTAATGAACAATCCTGGAAAGAGTCTTCCGAAATTATGGGAAGCATCGAAAATGGTAATATGACTAAATAAAAGGTCGGTCATTTATTGATAATAAATAGCGGGTTGTTTTTCCCGCTATTTATCGTTAATAACTCTATATATAGAGTTATTGCTTTATTATTATGCAGTGAAAAATTTTTCTAAATCATCGCTGCCGCCGATATGGCGCCCGCCAATAAACACCTGAGGCACGGTAGCGCGGCCGGTCATGGCGCGCAGGCTTACGGTGGTGGCATCCTGGCCCAGTACAATTTCTTCATACTGGATACCACGGTCCAGCAGCATCTGTTTCGCTTTGGTGCAGAACGGGCAGCCGGGCTTGGTGAACAGTGATACGGACTCCTGTACCTTATATTCCGGCGCGACGTAGCGCAGCATGGTATCAGCATCAGATACTTCAAACGGGTCTCCCGGCTTGTTTGGTTCAACGAACATTTTGACCACCACGCCGTTACGCACCAGCATTGAATAGCGCCATGAGCGCGGGCCGAAGCCGAGCTCGGCTTTCTCTACCAGCATCTCCATACCGCGGGTGAACTCACCGTTGCCGTCGGGAATAAAGTTGATGTGCTCGGCATGCTGATCGGCTTTCCACGCGTTCATCACGAAGGTGTCGTTAACGGATACGCAGAGAATGCTGTCCACGCCGTGACTTTTGAATACGCCGGCCAGCTCGTTGTAGCGTGGCAAATGGCTGGACGAACAGGTTGGAGTAAACGCACCCGGCAGAGAGAAGACGATCACCGTTTTGTCTTTGAACAGCTCATCAGTGGTGACATCGACCCAGCTGTCGCCCTGACGCGTGTGAAAAGTGACCTGTGGGATGGATTTACCTTCCTGACTTGCAAACATGTAAAGACCTCATCGTTTAATTTTCGGGTGTGCTATTTGTGTACGGACACATTATTGTGATCGAGGGTTGATAGGGCTAATCGTTGATTGCTATCCTATCTATCGCCACGGACTATCGTGGTCTGGAGGATAAGATGAATATTCGTGATCTTGAGTATCTGGTTTCGCTGGCGGAGCATCGTCATTTTCGTCGTGCAGCGGATGCCTGTCATGTAAGCCAGCCGACCCTGAGCGGACAGATCCGCAAGCTGGAAGATGAACTGGGCGTTATGCTGCTTGAGCGCACCAGCCGTAAGGTGCTGTTTACCCAGGCGGGGCTTCTGCTGGTGGATCAGGCGCGCACCGTTCTGCGTGAAGTCAAGGTGCTGAAGGAGATGGCCAGCCAGCAGGGCGAGGCGATGTCCGGCCCGCTGCATATCGGGCTGATCCCCACCGTGGGCCCTTATCTGCTGCCGCAGATTATTCCGTCGCTGCATAAAACGTTCCCCAAGCTGGAGATGTATCTGCACGAGGCGCAAACCCAGCAGCTGCTGGCGCAGCTCGACAGCGGCAAGCTGGACTGTGCCATTCTTGCTCTGGTCAAAGAGTCGGAAGCGTTTATTGAAGTGCCGCTGTTTGATGAGCCGATGAAGCTGGCGGTATATCAGGATCACCCGTGGCACGATCGCGATCGTGTGCCGATGTCGGATCTGGCCGGTGAAAAGCTGCTGATGCTGGAAGATGGTCACTGCCTGCGCGATCAGGCGATGGGCTTTTGCTTCCAGGCCGGTGCCGATGAGGATACGCATTTCCGCGCGACCAGTCTGGAAACGCTGCGCAACATGGTGGCGGCGGGCAGCGGAATTACGCTGTTACCTGCGCTGGCCGTGCCGAAAGAGCGGGTGCGTGATGGCGTATGCTATCTGCCCTGCTACAAGCCTGAACCACAGCGCACCATTGCCCTGGTTTATCGTCCGGGTTCGCCCCTGCGCGGCCGTTATGAACAGCTGGCAGAGGCGATCCGAACGCATATGCAGGGCGTGATGATTGGCGGATTAAAACAGGCGATTTAAGCCGTTTAGCGCCGCCACCCGATAGGCTTCGGCCATAGTCGGGTAGTTGAAGGTGGTATTCACAAAGTACTCAATCGTGTTGCCACCGTTTTTCTGCTCCATAATCGCCTGACCGATGTGAATAATCTCGGCGGCACGTTCACCAAAGCAGTGAATGCCGAGGATCTCTTTGGTTTCGCGATGGAACAGGATCTTCAGGCTGCCGACGTTCATCCCGACAATCTGCGCGCGTGCCAGATGTTTGAACTGTGCGCGTCCCACTTCATACGGCACTTTCATCGCCGTCAGCTGCTGCTCGGTTTTGCCCACGGAGCTGATTTCCGGAATGGTGTAGATACCGGTAGGAATATCCTCAATCAGGTGTGCGTTGGCTTCGCCTTTCATCAGGGCCTGTGCTGCAATGCGCCCCTGATCGTAGGCGGCAGAAGCCAGGCTTGGGTAGCCAATCACATCGCCCACCGCGTAGATGTGCGGCTGCGCGGTCTGATACATGCTGTTTACCTTCAGCAGCCCACGGCCATCGGCCTTCAGCCCGACATTTTCCAGCGACAGCGAGTCGGTGTTACCGGTGCGTCCGTTGGCGTACAGCAGGCAGTCCGCTTTCAGCTTTTTGCCGGATTTCAGATGCATAATCACGCCATCCTCAACCCCTTCAATCTTCTCGAACTCTTCGTTATGGCGAATCACCACGCCGTTGTTCCAGAAGTGGTACGAAAGCGAATCTGACATCTCCTGGTCGAGGAAGGCCAGCAGGCGATCGCGGGTGTTAATCAAATCGACTTTGACGTTTAGCCCACGGAAGATCGAAGCGTATTCACAGCCAATGACCCCGGCACCGTAGATAATGACATGGCCTGGCTCATGATGAAGGTTGAGGATCGAATCGCTGTCGTAAACCCGCGGATGGGTAAAGTCGACATCCGGTGGGTGGTAAGGGCGTGAACCACAGGCGATCACAAATTTTTCGGCGGTCAGGCGTTCGGTGGTGCCGTCAGGGCTTTCGACTTCAATGGTGTTGGCATCGACAAAACGCGCATCCCCCTGGAACATCTCACAGTGATTTCGTTCGTAGAATCCCTGGCGCATACGGGTTTGCTGACTAATTACGTTCTCGGTGTGGTTGAGAATGTCGGCAAAAGAAGAGCGAAGGAGACGTGAGTGGTCGCTATACAGTGGGTTCTGGTTAAATTCGATAATGCGGCTAACGGCATGACGCAGTGCTTTCGACGGAATCGTTCCCCAATGTGTACATCCGCCGCCGATATTGTGGTAGCGCTCGATCACTGCGACTCGCGCTCCCTGTTTCACCAGCCCCATAGCAGCACCTTCACCGCCCGGGCCTGAACCAATAATTATGGCGTCGTAATCATAAGACTGTTGCATACCAATACGTCCTATTTTATAAAACAATTTTACAACGATATTCTAACATCCGGCGGCCAACTTCCCAATTCTTACCGCTTTTTTTGCCACCATTTGCCAAATTTCCAGGTTAACAGGCGGTCACAAAGTTTGCGGCACTGTACGCTGAAATTTTTGCTATAGTGCCCACTTGCAGGCTAAACAGGCATAAAAATGGGCGTCAGAGCGCAGCAAAAAGAACGTACACGGCGGTCACTTATCGAGGCGGCATTCAGCCAACTAAGTGCCGAGCGTAGCTTTGCCAGCCTGAGTCTGCGCGAGGTGGCCAGAGAGGCGGGCATTGCCCCAACGTCATTTTATCGTCACTTTCGTGATGTAGATGAACTGGGGTTAACCATGGTAGACGAAAGTGGCTTAATGCTTCGTCAACTAATGCGACAAGCGCGTCAGCGTATTGCCAAAGGCGGCAGCGTTATTCGCACTTCCGTGTCGACTTTCATGGAGTTTATCGGCGATAACCCTAACGCCTTTCGCCTTTTGCTGCGTGAGCGCTCAGGGACATCCGCCGCCTTCCGCGCCGCCGTTGCCCGGGAAATACAGCATTTTATCGCCGAACTGGCGGATTATCTGGAAGTGGAAAATCGCATGCCGCGCAGCTTCACCGAAGCACAGGCGGAAGCGATGGTCATCATTGTGTTTAACGCCGGTGCAGAAGCACTGGATATCGATGCCGGACAGCGTCGTCAGTTGGAAGAACGGCTGGTACTGCAACTGCGTATGATCTCGAAAGGGGCATATTACTGGTATCGCCGTGAGCAGGAGAGACTGGCTGTGACGCTGGCATCCAACGATTAAAAAGGTGGAGACATGAGTTTAGCTTCAGGCAGAGACAAAGGAACGCTGCTGCTGGCGTTTTTAACCGGACTTTCCATTAACGGCAGTTTTTCTGCACTTTTTAGCTCGATAGTACCCTTTTCAATGTTCCCGATTATTGCCCTGGTGCTCGCCGCCTGGAGCCTGCACCAGCGCTATCTGAATCGCTCAATGCCTGACGGGATGCCGTCGCTGGCCGCTGCATTCTTCCTGCTGGGTATTCTGCTATATAGCGCGATGGTACGGGCGGAGTATCCGGACATTGGTTCGAACTTTATCCCGACCATCTTGATGGTGGCGGTGGTGTTCTGGATTGTGAGCAAGTGGCGGGTGCGTAAGAGCAGTTGAATTTCAGGGCGATCGAACGATCGCCCTGATTGTTTAACGCCGGGTCAGCAGTACGCCGCATTCCATATGATGGGTATACGGGAACTGATCGAATAGCGCCAGGCGGGTCACATCGTGAGTGGCCGATAGCGTGGCGAGGTTGTTGCACAGCGTTTCAGGATTGCAGGAGATATAAAGGATGCGCGGATAGGCCTGCACCATTTTCACCGTTTCATCATCCAGACCGCTGCGTGGCGGATCGACAAAGATGGTTTCACACTCGTAGCTCTTCAGCTCGATCCCTTCCAGGCGGTTAAAACTTCTTTCACCGTTCATCGCCTGGGTGAACTCTTCCGCCGCCATACGAATGATCTGTACGTTATCAATCTGATTTACCGCAATATTGTATTGCGCCGAGGCGACTGAAGGTTTGGCGATTTCGGTAGCCAGTACCCGGCGGAAATTACGTGCCAGCGCCAGCGAGAAGTTGCCGTTGCCGCAGTACAGTTCCAGCAGGTCGCCGCTTGAGTTACGGGTGGTATCCAGCGCCCATTCCAGCATTTTCACGTTCATGGCGGCATTAGGCTGGGTGAAGCTGTTTTCGACCTGGCGGTAAATCATCTCCCGGCCATCCACCGTCAGGCACTCATCCACGAAATCCTGGTCCAGACAGATTTTGGTTTTCGTGGCGCGGCCAATCAGATGCAGGTTAAACCCTTCTGCACGCAGCGCATCGCGCAACTGCTCGGCGGCCTGCTGCCAGACTTCATCCAGTTTGCGGTGATACAGCAGGGAGACCACGACCTGACCGCTTTGCGTAGAGAGGTAGTCAATCTGGAACAGCTTAAAGCGCAGCGCCTGTGTTTCCCGCAGCGTAGCCAGTAATCTTGGCATCAGGCGATTAATCAACTCGCTGGCGGCCGGGAAGCTGTCAACGCGGATTCTTTCACGCGTTTGCTGATCGAAGATGATGTGATAGAGGTCATCACCATCGTGCCAGACGCGAAACTCGGCACGCATCCGATAGTGGCTGACCGGCGAACGAAAGATTTCAACTTCGGGCGCGTTAAAGGCTGACATCATCGACGTCAGGCGGTTTACCTTTTCGGCAAGCTGATCTTCATATTGTTCTACGGGCAGCTGTTCGGGCGTCATAGTCATTCCTGGATATTTGGCGGAGATAGCCGGGCGATTGTAGGGATTCCACATCTGATGTCCAGCATTGTGAACGAATTGCCATTATGGATGTCCAGCTGTCTGGACTTCCAATTGTGTTATACATAAAATGCGCTCTCCGGCCTCCCCATGAGTTAAAAGGGAATCCAGTGAAAATCTGGAGCTGACGCGCAGCGGTATAGAATGTCATGGCAATCGCGCAAGCAGACACTGTCTTAGGATGGGAAGTCATTGCCTTTAAAGACACTGAGCCCGAAGACCTGCCGGATTAACGTCGCATTATTACGGTCATCGCGTGCTATCGATCGTAAGCCTGCGGCATCCTGCTGGTTTTTTGGATGCTCTATACAATGAAAAAAATGAATAAATCGCTGTTTGCCTTTAGTGCAACGGCAATTGCACTCTGGGCGCAGTATGGCTTTGCACAGGATAATAAAGAAGAGACGCAGGTTGTAACGGCAAACCGCTTTCAGCAGCCGATCAATACAGTACTTGCGCCTACCACCGTTGTGACTCGCGCTGAAATCGATCGCTGGCAGTCTAAAAGCCTGAGTGATGTGATGCGCCGCTTACCGGGCGTTGATGCGGTACAAAGTGGTGGATTGGGGCAAAAGACCAGTCTCTTTATTCGCGGTACTAACTCAAACCATGTGCTGGTGCTGATTGACGGTATTCGTCTGAATCAGTCCGGCATTACCGGTTCAGCGGATATCAGCCAGATCCCGCTGGCGCTGGTGCAGCGCGTTGAATATATTCGCGGTGCTCGCTCCGCTGTTTACGGTTCCGATGCGATTGGCGGCGTGGTTAACATTATCACCACCCGTGAAGGCGAAGGCACGACGCTGGAAGCCGGCGTGGGATCAAACAGTTACCAAAATTACAACGGTTCCACCCAGCAGAAATTGGGTGAAAATACTCAGGTGACGCTGGCCGGGGATTATACCTACACCCGCGGTTTCGACGTGAAGGCCGGTTATCCAAATGATTACGGCCCGGCTCAGCCAGATCGCGATGGCTTTATGAGCAAAACGCTGTACGGCGCGTTGAATCACCAGTTTAACGAGCAGTTCAGCGGTTTCGTGCGCGGATACGGTTTTGATAATCGTACCGGCTATGACAGCGGCTACGGTTATACCGTACCGGGCTCGTTAGTCGATACGCGCCAGCTCTACAGCCAGACCTGGGACACCGGGCTGCGCTTTAATCAGGGTATCTACTCCTCACAGCTTGTAGCCAGTATCAGCCACGTCAAGGATTACAACTACGATCCGCGTCTGGGGCGCTACAGCGCAGCAACTACGCTGGATGAAAGCAAACAGTATAATGTGCAGTGGGGCAATACATTTTCTGTGGGGCAGGGGGCTGTTAGCGGCGGCGTAGACTGGCAGAAGGAAACCACGGAGCCGGGCACCAGCTCGCTGGCAAACAGCACCGAGCTACGCAATACCGGCCTGTATCTGACCGGGCAGCAGCGGTTCGGTGAGTTTACCGTTGAAGGCGCGGTGCGCGGTGATGATAACTCCCAGTTCGGCTGGCATAACACCTGGCAGACAAGTGCCGGTTGGGAGTTTGTGGACGGTTATCGCTTTATTGCTTCCTATGGTACGGCCTTTAAAGCGCCAAACCTGGCCCAGCTGTACAGCAACTTCTACGGCAACGATGACCTGAAGCCGGAAGAGAGTAAGCAGTGGGAAGCCGGATTTGAGGGACTGACCGGCCCGGTCACGTGGCATATCTCCGGCTATCGTAATGATATCGACAATCTGGTTGATAGCGATCCAACGACCTACCGTTACTACAATATCTCGAAAGCCACGATCAAGGGCGTTGAAGCAACGGCTTCATTTGATACCGGTCCGCTGAGCCATGAAGTCTCCTTCGACTATCTGGACCCGCGTAACGGTGCGACCAATGAGATCTTACTGCGCCGTGCGAAACAGCAGGTGAAGTACCAGCTCGACTGGACGGTCTATGACTTTGACTGGTCGGTTACCTATCAGTATCTCGGCCAGCGCTATGATAAAGACTTTAACGTCTATCCTGAGCGGACGGTGAAAATGGGCGGAATCAGTCTTTGGGATCTCGCCGTGTCGTATCCGATCACATCCCATCTGACTGTTCGTGGTAGAATTGCCAACCTGTTCGATAAAGACTACGAGACAGTGTATGGCTATGAAACCCCTGGACGGGAATACTACCTCAACGGCAGCTACACCTTCTAATCCGCGCCCCACCGTGCTGGTTTTTGACTCCGGCGTCGGTGGGCTTTCGGTCTATGATGAGATCCGCAAGCTTTTGCCGGATCTCCATTATCTCTATGCTTTTGATAACGTCGCCTTTCCTTATGGTGAGAAATCGGAAGAGTTTATCGTTGAACGCGTTGTCTCTATCGTTGAAGCGGTCACGCTTCGTTATCCCCTTGCGCTGGTGGTCATCGCCTGTAACTCGGCCAGCACGGTCACCCTGCCTGCATTACGCGAACGCTTCTCCTTCCCTGTGGTAGGCGTTGTGCCGGCGATTAAACCCGCTGCGCGTTTAACCCGTAACGGTATCGTGGGCCTGTTGGCGACGCGTGGTACGGTAAAGCGTCCTTATACCCATGAGCTGGTGGCGCGTTTTGCCAGCGAATGCAAAACCGAAATGCTGGGCTCAGCGGAGTTGGTCGAACTGGCGGAAGCGAAACTGCACGGTAAACCGGTGGCAATAGAAGACGTGAAGCGGATTTTACAACCCTGGCTGCGTATGAAGGAGCCGCCGGATACTGTCGTACTGGGATGCACGCATTTTCCACTGATTAGTGAAGAGCTGCAGCAGGTACTGCCGGAAGGCACCCGATTAATTGATTCCGGCGCTGCGATTGCTCGCCGTACCGTCTGGTTATTAGAAAATGAATCGCCAGAAGCTTTTTCTACAGACAGTAATATCGCGTACTGCATGGATATTACGGAACAGGCAGTACAATTAATGCCCGTTTTGCAGCGTTACGGGTTTGAAAAGCTCGAAAAACTAGCGCTCTGAAGCACTTTTGGGCAAAAAAACAACATTCGAACATCTTTTTAAAATTAGCCCTTGTCAGCCGCCAGAAAATCCCTATACTGCGCCTCCACTGACACGGAACAACGGCTTACAGGCCAGCGTGTTAGAGGTTCAGGAAGTTGTCTGAACCGCCGGAAAAAACTTCTCAAA", "alphabet": "DNA"}, "features": [{"location": "[410:920](-)", "type": "CDS", "id": "<unknown id>", "qualifiers": {"locus_tag": ["ctg7_1"], "transl_table": ["11"], "translation": ["MIPLLAISAWSGTGKTTLLKLLIPELKSRGIRCGLIKHTHHQLEIDTPGKDSYELRKAGADQVLVASQLRWALMTETPQQDALDLHYLASRMDASMLDLILVEGFKQEEVAKIVLHRSGSGKPLPLPLDQWTIAVASDISIEPDVACLDLNNVAEVADFIQVWMSVQKG"]}}, {"location": "[934:1519](-)", "type": "CDS", "id": "<unknown id>", "qualifiers": {"locus_tag": ["ctg7_2"], "transl_table": ["11"], "translation": ["MAINSNSERPAITGVILAGGRGSRMGGQDKGLIVWHQQPLYHHVLQRLKPQVDTVWINANRNLAEYQQSGFPVITDTMPDFPGPLAGMLAALEQADTEWIAFSSCDTPQLPDNLVSHLWRNKNGAPAVWARSEQRDHPALALMHRSLAKQLRQYLERGDRRLLLFLQQAGGHGVLFSNAGTAFNNINHPEDLKN"]}}, {"location": "[1595:1865](+)", "type": "CDS", "id": "<unknown id>", "qualifiers": {"locus_tag": ["ctg7_3"], "transl_table": ["11"], "translation": ["MKCHRLNELISLLQPAWQQEPDLNLVQFLQKMADEAGFKQPIEELTDDVLIYHLKMRGSDKSAEIPGLKKDYEDDFKTALLRARGVIKD"]}}, {"location": "[1947:2940](+)", "type": "CDS", "id": "<unknown id>", "qualifiers": {"locus_tag": ["ctg7_4"], "transl_table": ["11"], "translation": ["MTEAAFNFQTLTPDTILDALWDTGLRVESGLTALNSYENRVYQFTDEDKRRYVAKFYRPQRWSQQQIEEEHQFSAELLADEVPIAAPLNLQGKMLHQHQGFWFAVFPSLGGRQYETDNYDQLEWVGRFLGRIHQTGRRETFVHRPTIGLTEYVDQPLQKLASSTLVPKGLKDSLLASIERLRTTLQNCWHTQWRPLRLHGDCHPGNILWRDGPLFVDLDDARNGPAVQDLWMLVNGDRQEQLIQWDILLEAYSEFCDFDAHELSLIEPLRAMRMVYYLAWVVRRWDDPAFPGSFPWMTDEDFWRRQISIFNEQDKLLQEPPLQLMPDFQV"]}}, {"location": "[2988:3618](+)", "type": "CDS", "id": "<unknown id>", "qualifiers": {"locus_tag": ["ctg7_5"], "transl_table": ["11"], "translation": ["MKKIWFALVGMVLAFSASAAQFTDGQQYVTLDKPASGEPQVLEFFSFFCPHCYEFERVWHVSDAVKKDLPANAKVTKYHVEFLGGDMGKTVTQAWAVAMALGVEDKVTAPIFDGIQKTQTITDPASLKDTFVKAAGIKPEDYDAAWNSFVVKSLVAQQEKAAVDVDLRGVPAMFVNGKYMVNNGGLDTSSMDNYVQQYANVVKFLIGQK"]}}, {"location": "[4033:6832](+)", "type": "CDS", "id": "<unknown id>", "qualifiers": {"locus_tag": ["ctg7_6"], "transl_table": ["11"], "translation": ["MAQIAENPLILVDGSSYLYRAYHAFPPLTNSAGEPTGAMYGVLNMLRSLLLQYKPSHVAVVFDAKGKTFRDELFEEYKSHRPPMPDDLRAQIEPLHTMVKAMGLPLLAVSGVEADDVIGTLALAAEKMGKPVLISTGDKDMAQLVTPNITLINTMNNAILGPEEVVEKYGIPPSLIIDFLALMGDSSDNIPGVPGVGEKTAQALLQGLGGIKDIYANLDSVAGLTFRGAKTMAAKLEKNKEMALLSYQLATIKTDVELDRTCDQLTVNEPATEELLALFKQYEFRRWIADLEDGKWLQGKVGGTSSQKAKAAPAAEATADEEQPVSVLSSDGYVTILDEETFESWLQKLQRSELFAFDLETDSLDTLSANIVGLSFAIAPGEAAYLPVAHDYLDAPDQLDRSSVLSRLKPLLEDNNALKVGQNLKYDRGVLKNYDIELKGIRFDTMLESYALNSVAGRHDMDTLALRWLNHKTVTFEEIAGKGKNQLTFNQIALEQAAHYAAEDADVTLQLHLKMWPELEKEQGPRAVFDQVEMPLVPVISRIERNGVLIDQSILAAHSKELGTRLAELELRAHELAGEPFNLSSPKQLQTILFEKQGIKPTKKTPGGAPSTSEEVLAELALDYPLPKVILEHRGLSKLKSTYTDKLPQMINPLSGRVHTSYHQTVTATGRLSSSDPNLQNIPVRNDEGRRIRQAFIAPKGHVIVAADYSQIELRIMAHLSQDKGLLTAFANEQDIHRATAAEVFGVSLDSVSGEQRRSAKAINFGLIYGMSAFGLSRQLNIGAGEAKKYMDLYFERYPGVLQYMESTREQAAEKGYVATLDGRRLYLPDIKASNVMRRKAAERAAINAPMQGTAADIIKRAMIAVDEWLLQQADPAVKMIMQVHDELVFEVRADAVDAASDKIRQLMESSMKLDVPLRVDVGVGDNWDQAH"]}}, {"location": "[7349:8060](-)", "type": "CDS", "id": "<unknown id>", "qualifiers": {"locus_tag": ["ctg7_7"], "transl_table": ["11"], "translation": ["MSYRALFDHTGYNQRNSLFFLEYFILSGWNYHVTHFVTSAPDIRHLPADTGIEVAFAGRSNAGKSSALNTLTNQKSLARTSKTPGRTQLINLFQVAEGYRLVDLPGYGYAEVPEEMKLKWQRSLAEYLQKRQCLKGLVVLMDIRHPLKDLDRQMVMWAVQSGIEVLILLTKADKLASGARKAQLNAVREEAKSFLGTVDVEAFSSLKKIGVDKLSQKLDSWYRELPPATEEDEETV"]}}, {"location": "[8538:9069](+)", "type": "CDS", "id": "<unknown id>", "qualifiers": {"locus_tag": ["ctg7_8"], "transl_table": ["11"], "translation": ["MKQPARTPQGQKPAAKNKRKSRDELNQEARDRKRDKKRSGNATGSRSNPVAESQKPSSSSKTKDPRIGSKKPIALGGDAVAAKPAKPAKAPKVQPEKKPRLTPQEELAMLENDERLDALLDRLENGESLSAEDQAWLDQALDRIDVLMEQLGIALDDDVEDDAAEEDMYRLLKGGN"]}}, {"location": "[9384:10758](+)", "type": "CDS", "id": "<unknown id>", "qualifiers": {"locus_tag": ["ctg7_9"], "transl_table": ["11"], "translation": ["MQIQKAEWDLPLIQKYNTSGPRYTSYPTALEFSQDYDESAFVRAASRYPDRPLSLYLHIPFCHQLCYFCGCNKQVTRQQHKADAYLDALVQEIAARAPLFSQRIVSQMHWGGGTPTFLTKAQISRLLGTLRQHFTFAADVEMSIEVDPREIELDVLDHLREGGFNRLSMGVQDFNKQVQQSVNRVQDEAMIFALMARARQLGFTSTNIDLIYGLPHQTAESFAFTLQKVADLNPDRLSVFNYAHLPELFAAQRKIRQEDLPDAQQKLDILQQTISSLTAQGYEFIGMDHFARHDDELAIAQRAGKLHRNFQGYTTQGDSDLLGMGVSAISMIGDSYAQNQKELKHYYAAIEQDKTALWRGLQLTDDDCIRRDVIKSLMCNFSLSFTAVETQWGIDFQRYFADDLHQLQPLIADGLVDNHQKGLQITPKGRLLVRNICMCFDSYLRQKARRQQFSRVI"]}}, {"location": "[10821:12231](-)", "type": "CDS", "id": "<unknown id>", "qualifiers": {"locus_tag": ["ctg7_10"], "transl_table": ["11"], "translation": ["MQRGIVWIVDDDSSIRWVLERALTGAGLSCVTFESGNEVLDALATKTPDVLLSDIRMPGMDGLALLKQIKQRHPMLPVIIMTAHSDLDAAVSAYQQGAFDYLPKPFDIDEAVALVERAISHYQEQQQPRNQPASGPTTDIIGEAPAMQDVFRIIGRLSRSSISVLINGESGTGKELVAHALHRHSPRAKAPFIALNMAAIPKDLIESELFGHEKGAFTGANQIRQGRFEQADGGTLFLDEIGDMPLDVQTRLLRVLADGQFYRVGGYAPVKVDVRIIAATHQNLEMRVQEGKFREDLFHRLNVIRVHLPPLRERREDIPRLARYFLQVAARELGVEAKILHPETETALTRLHWSGNVRQLENTCRWLTVMAAGQEVLIQDLPPELFETSTPDSPSQSLPDSWATLLAQWADRALRSGHQNLLSEAQPEMERTLLTTALRHTQGHKQEAARLLGWGRNTLTRKLKELGME"]}}, {"location": "[12238:13288](-)", "type": "CDS", "id": "<unknown id>", "qualifiers": {"locus_tag": ["ctg7_11"], "transl_table": ["11"], "translation": ["MATGALPDAGQILNSLINSILLVDSELVIHYANPAAQQLLAQSSRKLFGTPLPELIGYFSLNIEVMLENLDAGQGFTDSEVTLVVDSRAHIMSLTAQRLPDGLILMEMAPMDNQRRLSQEQLQHAQQVAARDLVRGLAHEIKNPLGGLRGAAQLLAKALPDPGLTEYTKVIIEQADRLRNLVDRLLGPQQPGMHVTQSIHQVAERVVNLVSMELPDNVSLVRDYDPSLPELPHDPDQIEQVLLNVVRNALQALGDQGGTITLRTRTAFQLTLHGTRYRLVARIDIEDDGPGIPAQLQDTLFYPMVSGREGGTGLGLSIARSLIDQHSGKIEFNSWPGHTEFSVYLPIRQ"]}}, {"location": "[13551:14961](-)", "type": "CDS", "id": "<unknown id>", "qualifiers": {"locus_tag": ["ctg7_12"], "transl_table": ["11"], "translation": ["MSAEHVLSMMNEHEVKFVDLRFTDTKGKEQHVTIPAHQVNADFFEEGKMFDGSSIGGWKGINESDMVLMPDATTAMIDPFFADSTLIIRCDVLEPGTLQGYDRDPRSIAKRAEDFLRSSGIADTVLFGPEPEFFLFDDIRFGSSTSGSHVAIDDIEACWNTGKEYEGGNKGHRPGLKGGYFPVPPVDSSQDIRSAMCLTMEQMGLVVEAHHHEVATAGQNEVATRFNTMTKKADEIQIYKYVVHNVAHAYGKTATFMPKPMFGDNGSGMHCHMSLSKGGTNLFAGDKYGGLSEMALFYIGGVIKHAKAINALANPTTNSYKRLVPGYEAPVMLAYSARNRSASIRIPVVTSPKARRIEARFPDPAANPYLCFAALLMAGLDGIINKIHPGDAMDKNLYDLPPEEEAEIPKVAGSLDEALAALNEDREFLTRGGVFTEDTIDAYIALRQEEMDRVRMTPHPVEFELYYSV"]}}, {"location": "[15398:17219](+)", "type": "CDS", "id": "<unknown id>", "qualifiers": {"locus_tag": ["ctg7_13"], "transl_table": ["11"], "translation": ["VIENLRNIAIIAHVDHGKTTLVDKLLQQSGTFDARTEATERVMDSNDLEKERGITILAKNTAIKWNDYRINIVDTPGHADFGGEVERVMSMVDSVLLVVDAMDGPMPQTRFVTKKAFANGLKPIVVINKVDRPGARPDWVVDQVFDLFVNLDATDEQLDFPIIYASALNGIAGLDHNDMAEDMTPLYQAIVDRVSPPQVELEAPLQMQISQLDYNNYLGVIGIGRIKRGKVRPNQQITVIDSEGKTRNAKVGKVLTHMGLERIEATEAEAGDIIAITGLGELNISDTICDPQNVEALPALSVDEPTVTMFFCVNTSPFCGKEGKYVTSRQILDRLNKELVHNVALRVEETPDADAFRVSGRGELHLSVLIENMRREGFELAVSRPKVIFREFEGRKQEPFENVTLDIEEQHQGSVMQAMGERKGDMKNMDPDGKGRVRLDYEIPSRGLIGFRNEFMTMTSGTGLLYSTFSHYDDVRPGDVGQRQNGVLISNGQGKAVAFALFSLQDRGKLFLGHGAEVYEGQIIGIHSRSNDLTVNCLTGKKLTNMRASGTDEATTLVPPQKMTLEQALEFIDDDELVEVTPQSVRIRKRHLTENDRKRANRGPKE"]}}, {"location": "[17353:17950](+)", "type": "CDS", "id": "<unknown id>", "qualifiers": {"locus_tag": ["ctg7_14"], "transl_table": ["11"], "translation": ["MLYIFDLGNVIVDIDFRRVLGAWSDLGRVPLATLQSRFHMGEPFFQHERGEISDEQFAAQMCEQLDIALGFEQFAVGWQAVFVGVRPEVIAIMHKLREQGDRVVILSNTNRLHCEFWPTEYPEVKNAADKIYLSQEMGLRKPDPEIYQRLLNEEEASVQDAIFFDDNLENIEAARALGIHSVHVTDASVVPAFFSDRK"]}}, {"location": "[17952:18825](+)", "type": "CDS", "id": "<unknown id>", "qualifiers": {"locus_tag": ["ctg7_15"], "transl_table": ["11"], "translation": ["MRLFSHIRHRLHAVWQYVKLLWRRTDEDGMTMLAGHLAYVSLLSLVPLVAVVFALFAAFPMFSEVSTQIKDFVFNNFVPAAGTTIQSYLEQFVANVNKMTTVGVGGLIVTALLLMYSIDSALNTIWRSKKKRPLIYSFAIYWMILTLGPLLVGASLAISSYLLSLHWATVSGVSWAIDMMLRIFPLLLSCLSFWLLYSIVPTTEVAARDALVGALVAGVLFELGKKCFALYVTMFPSYQLIYGVLAVIPIVFLWVYWTWCIVLLGAEITASLGDYRQLKQEEQEKENEEL"]}}, {"location": "[18821:19259](+)", "type": "CDS", "id": "<unknown id>", "qualifiers": {"locus_tag": ["ctg7_16"], "transl_table": ["11"], "translation": ["MIALIQRVLAASVTVAGETIGEIGPGLLVLLGVEKGDSPESARKLASKVLGYRIFGDENDKMNLNVQQAKGSVLVVSQFTLAADTQKGLRPSFSGGAEPAEAEKLYEYFTACCREQGITTETGQFAADMKVALVNDGPVTFWLQV"]}}, {"location": "[19318:20257](+)", "type": "CDS", "id": "<unknown id>", "qualifiers": {"locus_tag": ["ctg7_17"], "transl_table": ["11"], "translation": ["MYHLRVPETAEELDTYYQFRWEMLRKPLHQPMGSERDAWDALAHHQMVVDEQGNPVAVGRLYINADNEAAIRFLAVHPSVQGKGLGTLVAMTLESVARQEGVKRVVCSAREDAVDFFSKLGYLNQGEITAPQTTPVRHFLMIKPVVTLDDILHRADWCGQLQQAWYEHIPLSEKMGVRILQYTGQKFVTTMPETGNQNPHHTLFAGSLFSLATLTGWGLIWLLLRERHLGGTIILADAHIRYSKPISGRPGAIADLGSLSGDLDRLARGRKARVQLEVELFGDDESGAVFEGVYIVLPADPDGPLESGGSGQ"]}}, {"location": "[20738:21281](+)", "type": "CDS", "id": "<unknown id>", "qualifiers": {"locus_tag": ["ctg7_18"], "transl_table": ["11"], "translation": ["MKLNKILISMGIVLASVSTASIAAYTGTPTNGTIEFKGSLVNSACGLAANSSPVMVDFAEITTAALKNGARAGNEKKNIELQNCDITVAQHATVTYQPNTANPNDASLAAMLSGTAKGAGIGLTDNAGKDVVWGQASSPVNLTNGKSVIPFMAYVKADNSSSAVEPGDFTSQINFQIDYQ"]}}, {"location": "[21356:21905](+)", "type": "CDS", "id": "<unknown id>", "qualifiers": {"locus_tag": ["ctg7_19"], "transl_table": ["11"], "translation": ["MSLRKWICYSLFYIAGGTAQADEVKYSTPGEVMVKGEIIEAPCEIVYQDREQWIEFGQITAQEIISGSGNNLTHYFHIQLTGCSLQSQIYPGVFYRSAKVIFNSDKVREGNDLIGITGDAKGFGIRLSDRDGKRLRLGEPTSEFSLSEGVNTLYFKATIVPLNNNIISGEFYATVRFFMDYL"]}}, {"location": "[22009:24493](+)", "type": "CDS", "id": "<unknown id>", "qualifiers": {"locus_tag": ["ctg7_20"], "transl_table": ["11"], "translation": ["MLFFIKSRYKLSIANLILCLIAHSSLAADDAVEFSVDALDAADRGNIDLSRFAETNYVAPATYLLDIKINGRFYKQDKVTYIVSPDAKNKTLACLTPNMVTALALKEKALEMVRRIDDRCLDITTIPSATISNQEGTLDITIPQAWMKYSDPDWTPPERWDNGVPGLLLDYSISGQTSRQIKNGSGSSTSFSAYGQTGMNVGAWRLRAQYQGDYSGSEHQHNFEFNQIYAYRPLPMQAAKVILGEIYSNSKVFDTVRFTGINLASDERMLPPNLQGYAPQVRGIAKSNAKVTVSQSGRTIYETTVPAGPFNIEDLNTSVRGELDVKVEEQDGTISTFKVNTANIPYLTRPGYIRYNTSVGRPSQYNHKVQGPAFYTGDFSWGLSNSWSIYGGVLLSGSNYNAWSTGVGRDLDILGAISADITQSISKLPGESSQQGMSFKLSYAKTFDEFNSSITFAGYRFSQKKYRTQSQYLDDRYNDYNSTGRDKEMYTITGNKTFWADDPDKMTTVFLTYTHQNYWDTKGQDRYGLSASRTFSVAGVNGITANLALYRSTYQGRNDDSLSFSISMPIGDSRWAGYDLQMQGRRNTQMASYSDNRDYNNLWRIRAGADQAGKASGDGYYQHRAAMAQIDTNVSYQQDNYVSLGGTVRGGITATRYGAAIHNSSATQDTARIMVDTGGVAGVPLNGKLARTNFFGIGVVPDVASYNSFDTRIDVDALGEDVEVSHAITTSTLTEGAIGYEKFAMSQGERVMSQLRLQDGTSPPFGAEVLNDDSVSVAMVMDGGIAYLSGVKPGEKLFAVWEGKKQCTIQVPEKLTHKQAQILLPCQ"]}}, {"location": "[24536:25298](+)", "type": "CDS", "id": "<unknown id>", "qualifiers": {"locus_tag": ["ctg7_21"], "transl_table": ["11"], "translation": ["MRKTIVTLNIATLTTALVVGMGSAQAGISLDRTRMILTGNSVSASANLSNTSPDVPFLAQSWVEDAKGNKITSPLLVLPALQRINGGQKGVIRVTKTNGIDALPQDRESLFYLNVREIPPKPKKANVLQLSMQSRIKLFYRPTPIVPDSKNEVWQNKLAFKKEGNKFVADNPTPYFITVIGLTKGASEKGGERLTTFPGIMIPPKSTLDVPVTNTSVNEFSMMYVNDYGGHPEIRYRCEGTICHSIPDDQVKK"]}}, {"location": "[25340:25952](+)", "type": "CDS", "id": "<unknown id>", "qualifiers": {"locus_tag": ["ctg7_22"], "transl_table": ["11"], "translation": ["MTARTLILSALMFSCCASATLSPVHRDLYDVEGQNGVVHFHGAVLTSPCILASESQEQDVDMGEVSARSFLQEGSRSKRVIFVVNLKGCLAGAHESHEDIPGKMTGINVRSYTTDERVISLTFAGESDGANPDLLMVRGGVRGLGLRLMDSKGTPLFLNQTQHPYLLFPGDNTLTFMAALESTQKYVGAGSYYGMVRLMMEYL"]}}, {"location": "[25951:27031](+)", "type": "CDS", "id": "<unknown id>", "qualifiers": {"locus_tag": ["ctg7_23"], "transl_table": ["11"], "translation": ["MSKRCTRQSAFRFGATCGLFITPLLFPLSSMAYNEGDITPEIVGGFKYDVSITSMDLSSNKVGTQVNTGWNMNGRYTVDIHCNRPITDQSRFYTATTTMINSSTPNFLVLNDYIDVKVEVFMITGMGAQGGFFPVPFTGRANNVPESCVPPSSHVIRDTMSGSQGKITFVIKKPLINGMNLEGTELVKLYGRLGAMPSISYPLATITITSGIITVPDKCIINEGQAIVIPFDDIPGSGVDANNTKYRKPVPIRVECKGGSFDTGFLNIKMGIQPAGSGLASFNPDYLGTTGTGLDRSNLGVGLWDKSGNPVLPNHFYDIDNFENNKGNWNLTASPIINKGAQVPEGDYESTASVVAEFQ"]}}, {"location": "[27042:27603](+)", "type": "CDS", "id": "<unknown id>", "qualifiers": {"locus_tag": ["ctg7_24"], "transl_table": ["11"], "translation": ["MMKLCRWLLPLLPAFAISQSMAATTKMAGLIGGDLRFTGKVVALPCDVAPGDEKVPVDFKQIALKDLVNDRTTKPIPFTIHLLNCNAVVFESVTISFSGNESPKLPNRLMITPEGAGDMSAIGVGLQLKDGSPVTLKQASPAVALSQGSMSLDFFAFVEADTEEIKSGNVAFGPFTSVAQYTLSYQ"]}}, {"location": "[27622:29341](+)", "type": "CDS", "id": "<unknown id>", "qualifiers": {"locus_tag": ["ctg7_25"], "transl_table": ["11"], "translation": ["MSDTIPISEHKGMSLGRSRTLRNTLLCLVFLFFGLLLHWYQPNMGGSGLALPINIITWMTVCAFMVIITVWPVSSGRIRLRFSAASGWFVSGFLILILLSLCTKPVWRENAALTTIGMVGSVFFYLTLLQFKVRPSDTWWMMTAVLLGVVLECILCLVQYFHLPAAQWWEFSTLRSTRPYGIFQQINVLASFVATGVSALLFLSFSSPYQVLLSQGKFALYHRSACFFLFLLFGLVLQLCQSQIGYLATGIALLCYCCWFYRQAARLLWIAVALVSGILIGKLMQFLLMTPEINHVQSTHIRWVFIVDSLRMFIEKPLFGWGVGGFEYNFLHRFGGEETFAVQGTSAHPHNEILLWMVEGGSLALLAMAAIIIGGGIIVRLAYRRKKLPLLAVAFPVLLHMMTEYPIYQSAAHWLLLLIVLRCIDIPCRHFRVWPSLICSGRIFTGAAAAVFLILLAGALQLQGKLTDIERGGRQDELLAAAHPVGKILLSDRYDFDQHIGNLLRFNQSGDSYWLINFEHWARRYSGVHPDANIYDTRINIARQLNDVQHRLALQKEARWLFPHDPRFASEH"]}}, {"location": "[29344:31024](-)", "type": "CDS", "id": "<unknown id>", "qualifiers": {"locus_tag": ["ctg7_26"], "transl_table": ["11"], "translation": ["MKFLGKVLLTLLLVLLLVIVAFYVLLQTQWGAGWISRQISDDSAYQLSMSKIEHDFSNPSHLLLDNVAFGRDGQPATLVAKRVDLGLSLKQFSNPLHFSSIRLNQGTLNLDNGNPPVSLQADRLQLSQMALNRSQDNWSVQAQRVDGGIIPWQPEATERPDYQASFQISAGSLLLNGVPAANALIEGNVKGREWTISNLGADVARGSATANARRDAAGNWQVSSLRLNSIRLQSDKTLSDFLQPLLSLPEVRLGRVDVTDARLEGRDWAVTDLDLVLKNITLSHGDWQSDGGSLAMNASSVVNGSLQLDDPIANLDFSPQGIELSQFSSRWVNGLIRAQGSWNRSDKKLSLDEVVIAGLEYTLPSTWRERWTQALPGWLDSVEIKKFSANRNLIIDIDPAFPFQMTSLEGTGNNLLLAHNHQWGIWSGNMSLNAAEATFNRVDLRHPSLTLAADGNSINFTEMSAFSGDGMLEGNAKISQQPDRSTSFTLNGRQVAFNLLQNWGWSPLPQSKGNLQLSGQALLQQDKPLKPTVNATLSVTSADNAVQQRMVNGEVRSGN"]}}, {"location": "[31152:32538](-)", "type": "CDS", "id": "<unknown id>", "qualifiers": {"locus_tag": ["ctg7_27"], "transl_table": ["11"], "translation": ["MSVDAHDAAARQPSPVSKSELIYRLEDRPPLPQTLFAACQHLLAMFVAVITPALLICQALGLPAQDTQHIISMSLFASGVASILQIKTWGPVGSGLLSIQGTSFNFVSPLIMGGLALKNGGADVPTMMAALFGTLMLASCTEMALSRVLHLARRVITPLVSGIVVMIIGLSLIQVGLTSIGGGYAAMNDHTFGAPKNLLLAGAVLAVIILLNRQRNPYLRVASLVIAMAVGYLLAWALGMLPADTTPTNTSLVAIPMPFYYGLGIDWNLLIPLMLVFMVTSLETIGDITATSDVSEQPVSGPLYMKRLKGGVLANGLNSCVSALFNTFPNSCFGQNNGVIQLTGVASRYVGFVVALMLIVLGLFPAVSGFVQHIPEPVLGGATIVMFGTIAASGVRIVSREPLNRRAIMIIALSLAVGLGVSQQPLILQFAPDWLKTLLSSGIAAGGITAIVLNLVFPQEK"]}}, {"location": "[32650:34768](-)", "type": "CDS", "id": "<unknown id>", "qualifiers": {"locus_tag": ["ctg7_28"], "transl_table": ["11"], "translation": ["MVGHHAVKGDEIMQGRLLDAIPLNTLTGVGASQAAKLAKIGLLTVQDLLLHLPMRYEDRTQLYKINDLLPGIFATVEGDVLHCDISFGRRRMLTCQISDGTGVLTLRFFNFNAGMKNSLAVGRRVTAYGEIKRGQRGAEIIHPEYKIQGEQGVTGLQETLTPVYSTTEGIRQATLRNLTDQALALLDTCAIAELLPPELSQGLIGLPEALRTLHRPPPDIALSDLDSGTHPAQRRLIMEELLAHNLSMLAVRAGAQRYHALAMTPRHSLSDKLLAALPFRPTGAQQRVGREIETDLAKDYPMMRLVQGDVGSGKTLVAALAALNVIAWGKQVALMAPTELLAEQHANNFRQWFAPLGIEVGWLAGKQKGKARLAQQEAIASGQVSMIVGTHAIFQEQVQFNGLALVIIDEQHRFGVHQRLALWEKGEEQGFHPHQLIMTATPIPRTLAMTAYADLDTSTIDELPPGRTPVTTVAIPDTRRADIIARVKSACSTEGRQAYWVCTLIEESELLEAQAAEATWEELKLALPDLQVGLVHGRMKPAEKLAVMQAFKAGEIQLLIATTVIEVGVDVPNASLMIIENPERLGLAQLHQLRGRVGRGAVASHCVLLYKAPLNKTAQKRLQVLRDSNDGFVIAQCDLEIRGPGELLGTRQTGNAEFKVADLLRDGAMIPEVQRVARHIHQYYPQQAQALIERWLPETERYTNA"]}}, {"location": "[34731:35427](-)", "type": "CDS", "id": "<unknown id>", "qualifiers": {"locus_tag": ["ctg7_29"], "transl_table": ["11"], "translation": ["MNAQRYARIREMLAARQHDLTVCMEQVHKPHNVSAVIRTADAVGVHEVHAVWPGSRMRTMVSSAAGSNSWVQVKTHRTISEAVQHLKSQNMQILATNLSDKAVDFREIDYTRPTCILMGQEKTGITREALELADQDIIIPMIGMVQSLNVSVASALILYEAQRQRQNAGMYQRQESTLAYAEQQRLLFEGGYPVLARVAKQKGLPYPVINDRGEVEADPEWWATMQSKATK"]}}, {"location": "[35522:37640](-)", "type": "CDS", "id": "<unknown id>", "qualifiers": {"locus_tag": ["ctg7_30"], "transl_table": ["11"], "translation": ["LYLFESLNQLIEKYLPEEQIKRLKQAYLVARDAHEGQTRSSGEPYITHPVAVACILAEMKLDHETLMAALLHDVIEDTPATYQDMEQLFGKSVAELVEGVSKLDKLKFRDKKEAQAENFRKMIMAMVQDIRVILIKLADRTHNMRTLGSLRPDKRRRIALETLEIYSPLAHRLGIHHLKTELEELGFEALYPNRYRVIKEVVKAARGNRKEMIQKILSEIDGRLQEAGIPCRVSGREKHLYSIYCKMHLKEQRFHSIMDIYAFRVIVHDMDTCYRVLGQMHSLYKPRPGRVKDYIAIPKANGYQSLHTSMIGPHGVPVEVQIRTEDMDQMAEMGVAAHWAYKEQGESSTTAQIRAQRWLQSLLELQQSAGSSFEFIESVKSDLFPDEIYVFTPEGRIVELPAGATPVDFAYAVHTDIGHACVGARVDRQPYPLSQSLTSGQTVEIITAPGARPNAAWLNFVVSSKARAKIRQLLKNLKRDDSVSLGRRLLNHALGGSRKLAEIPEANIQHELERMKLATLDDLLAEIGLGNAMSVVVAKNLQQSDTAPIETPSSTPSRSKLPIKGADGVLITFAKCCRPIPGDPIVAHVSPGKGLVVHHESCRNIRGYQKEPEKFMAVEWDKVTEQEFVAEIKVDMFNHQGALANLTAAINTAGSNIQSLNTEEKDGRVYSAFIRLTARDRVHLANIMRKIRVMPDVIKVHRNRN"]}}, {"location": "[37659:37935](-)", "type": "CDS", "id": "<unknown id>", "qualifiers": {"locus_tag": ["ctg7_31"], "transl_table": ["11"], "translation": ["MARVTVQDAVEKIGNRFDLVLVAARRARQMQVGGKDPLVPEENDKSTVIALREIEEGLITNQILDVRDRQEQQEQEAAEIQAVTAIAEGRR"]}}, {"location": "[37988:38612](-)", "type": "CDS", "id": "<unknown id>", "qualifiers": {"locus_tag": ["ctg7_32"], "transl_table": ["11"], "translation": ["MAQGTLYIVSAPSGAGKSSLIQALLKTQPLYDTQVSISHTTRGMRPGENHGEHYYFVNHDEFRSMISDDAFLEHAEVFGNYYGTSRKAIEQVLATGVDVFLDIDWQGAKQIRQKMPASRSIFVLPPSKDELDRRLRGRGQDSEEVITKRMEQAVAEMSHYAEYDYLIVNDDFDLALSDLKTIIRAERLRMSRQKARHDALISKLLAD"]}}, {"location": "[38871:40548](+)", "type": "CDS", "id": "<unknown id>", "qualifiers": {"locus_tag": ["ctg7_33"], "transl_table": ["11"], "translation": ["MRFLILVIGLLSTIAQAQCPVWAPARQISEMAALEKQLKQWDDAYHRQGVSLVTDERYDALQSRMQSWQRCFQPDSGLRQPLLTTNGKALHPVAHVGVKKLRDKFALADWMGARRDLWVQPKIDGVAVTLVYQDGKLHQAISRGDGLRGEDWTEKARRIAAIPQSIPLREAHTVFQGELYLLMTGHQQRLHGGKNARSKVVGALMAKQPTNELRNIGLFIWAWPNGPINMMQRLEGIRDAGFPDVSAWTRQVEDADAVQMWRKRWFETPLPFVTDGVVVHSEPGVQGSSWMPDLGSWAVAWKYPPPEVSAEVQAVRFTIGRSGKISVILDLEPVQLDDKRVSRVSIGSLSRWREKDIVAGDQVSISLAGQGIPRFNQVLWRVTERDYPSPPDEQRYTMLSCFQLTADCNEQFLARLEWLGGKQALNFTGLGRSGWQRLIQTGSLNHLFSWMVLTEERLRSSVGMSQHMAHLFWQQFQLSRRQPFKRWVRALGVPIPESALRALVDDSWEVLLARTEKQWQQLPGVGVGLARQISDFLNHRDVQEIIAWLRQPELRIRP"]}}, {"location": "[40559:41177](-)", "type": "CDS", "id": "<unknown id>", "qualifiers": {"locus_tag": ["ctg7_34"], "transl_table": ["11"], "translation": ["MLLTVLYIIGITAEAMTGALAAGRRKMDMFGVIIIASVTAIGGGSVRDMLLGHYPLGWVKHPEYIMIVAAAAVGTTLAAPLMPHLRKVFLVLDALGLVVFSILGAQVALDMGYAGIIAAISAVVTGVFGGVLRDMFCNRIPLVFQKELYAGIAFASGWVYILLLKTALAMETVVIITLICGFIARLLALRFKLGLPVFNYPHGDH"]}}, {"location": "[41943:42588](+)", "type": "CDS", "id": "<unknown id>", "qualifiers": {"locus_tag": ["ctg7_35"], "transl_table": ["11"], "translation": ["MNNRYTVTISDDHPHILYSLKMLFSGNDKFLITNEAICGKDLLSALSARPTDIVITDFSLGADRSTIDGFTKLRALHGRFPDVKIVLLTSQKNTAILRKASDYGVKAVVSKCDSVEETVLACHHVISQQECYYSSSFNYLKVPSSKGSERGSTLTPKELEVVRLFSSGYSLAEIAQRQNRTISTISTQKYNAMRRLGVSSNIELIRYAYAQGLI"]}}, {"location": "[43069:43408](-)", "type": "CDS", "id": "<unknown id>", "qualifiers": {"locus_tag": ["ctg7_36"], "transl_table": ["11"], "translation": ["MQTLPPCPKCHSEYSWQDGDMLNCPECGHVWADGADSGTDEGLIVKDANGNLLADGDCVTVIKDLKVKGSSTPLKIGTKVKSIRLVEGDHNIDCKIDGFGPMKLKSEFVKKS"]}}, {"location": "[43569:44433](-)", "type": "CDS", "id": "<unknown id>", "qualifiers": {"locus_tag": ["ctg7_37"], "transl_table": ["11"], "translation": ["MIRSMTAYARRETKGDWGSAAWELRSVNQRYLETYIRLPEQFRGLEPAIRERIRNRLTRGKVEVNLRFDADPSTQSALVLNEKLAIQLVQAANWVKMQSDEGEINPVDILRWPGVMSAEEQDLDAISAQLLILLDGAIDDFIAAREAEGAALKALIEQRLEGVSAEVSKVRTHMPDVLKWQRERLVARLEDAQVQLENNRLEQELVMLAQRVDVAEELDRLEAHVKETYNILKKKEAVGRRLDFMMQEFNRESNTLGSKSINAEITASAIELKVLIEQMREQIQNIE"]}}, {"location": "[44615:45041](+)", "type": "CDS", "id": "<unknown id>", "qualifiers": {"locus_tag": ["ctg7_38"], "transl_table": ["11"], "translation": ["MSARLFYSSFLLLALTGCSVPGKVTSSAALTCAAGEAMQQTTLYFGLNRPRGQAITEAEWQTFVDKDVTPRFKDGLTVFNAKGQWLGNDGKLAREDSKALMLIHATDRGSEQGIEALRAIYKQRFAQDSVMRVDTPACVAF"]}}, {"location": "[45092:46316](-)", "type": "CDS", "id": "<unknown id>", "qualifiers": {"locus_tag": ["ctg7_39"], "transl_table": ["11"], "translation": ["MPLFIDSSRGTVRMTAVLHFILALAIIFCLALLFSSDRKKIRPRVLLQLVVIEGALAWFFLHASGGLSVVSAVSGFFEVLLKYAAQGTDFVFGNMSSQGLAFIFLGVLCPIVFISALIGILQHLKILPLLIRFVGTVLSKINGMGKLESFNAVSTLILGQSENFIAYKGILAEISERRLYSMAAAAMSTVSLSIVGAYMSMIEPRYVVAALVLNMFSTFIILSIINPTPVGDEPEIRLEKLHEDQSFFEMLGEYILAGFKVAMIILAMLIGFIALITAVNALFAAVFGISFQQILGYIFWPFAWLIGIPPTDALKAASIMATKLVTNEFVAMIELKKIAAELSPRGLGILSVFLVSFANFASIGIVAGAIKGLNERQGNVVSRFGLKLIYGSTLVSLLSAAFAGLVL"]}}, {"location": "[46490:47207](+)", "type": "CDS", "id": "<unknown id>", "qualifiers": {"locus_tag": ["ctg7_40"], "transl_table": ["11"], "translation": ["MRPSGRSAHQVRPVTLTRHYTKHAEGSVLVEFGDTKVLCTATIEEGVPRFLKGQGQGWVTAEYGMLPRATHSRNAREAAKGKQGGRTLEIQRLIARSLRAALDLKALGEFTITLDCDVLQADGGTRTASITGACVALADALNHLVAIGKLKANPMKGMVAAISVGIVNGEALCDLEYVEDSAAETDMNVVMTEDGRMIEVQGTAEGEPFSHDELLKLLELARGGIDTLVQAQKAALSI"]}}, {"location": "[47265:47907](+)", "type": "CDS", "id": "<unknown id>", "qualifiers": {"locus_tag": ["ctg7_41"], "transl_table": ["11"], "translation": ["MKAWQRQFIEFAINKQVLKFGEFTLKSGRKSPYFFNAGLFNTGRDLALLGRFYAQALVDSGIDFDLLFGPAYKGIPIATTTAVALADHHDRDVPYCFNRKEAKTHGEGGTLVGSPLQGKVMLVDDVITAGTAIRESMEIIAANEASLAGVLISLDRQERGRGAISAIQEVERDYGCKVISIITLKELISYLEEKPELADHLAAVRAYRSEYGI"]}}, {"location": "[47970:48567](-)", "type": "CDS", "id": "<unknown id>", "qualifiers": {"locus_tag": ["ctg7_42"], "transl_table": ["11"], "translation": ["MVEKKSAKRNRREEILQALAQMLESSDGSQRITTAKLAASVGVSEAALYRHFPSKTKMFDSLIEFIEDSLITRINLILKDEKETLPRLRLITQLILGFGERNPGLTRILTGHALMFEQDRLQGRINQLFERIEVQIRQVMREKKMREGEGFATDETLLASQLLAFCEGLLSRFVRSEFRYRPTAEFEVRWPLFAMQLV"]}}, {"location": "[48682:49141](-)", "type": "CDS", "id": "<unknown id>", "qualifiers": {"locus_tag": ["ctg7_43"], "transl_table": ["11"], "translation": ["MMKKIDVKILDPRVGNEFPLPTYATSGSAGLDLRACLDGAVDLQPGQTTLVPTGLAIHIADPTLAAVILPRSGLGHKHGVVLGNLVGLIDSDYQGQLMVSVWNRGQDAFTIEPGERIAQMVFVPVVQAEFNLVNDFDTSVRGEGGFGHSGRQ"]}}, {"location": "[49118:50330](-)", "type": "CDS", "id": "<unknown id>", "qualifiers": {"locus_tag": ["ctg7_44"], "transl_table": ["11"], "translation": ["MGLSGKRIVLGVSGGIAAYKTPELVRRLRDRGAEVRVVMTDAAKAFITPLSLQAVSGFPVSDDLLDPAAEAAMGHIELGKWADLVILAPATADLIARVTAGMANDLVTTICLATAAPVAIVPAMNQQMYRALPTQHNIQQLAQRGVMIWGPDSGSQACGDVGPGRMLDPLAIVDLAVSWATPVNDLQHLHIMITAGPTREALDPVRFISNHSSGKMGFAIAAAAAKRGASVTLVAGPVELPTPPWVKRIDVTTALEMQHAVMEQVAKQHIFIGCAAVADYRAAAVAEEKIKKQGDEITLKMVKNPDIVAGVAALAEGRPYVVGFAAETQNVEEYAQQKRARKNLDLICANNVAKAGQGFNSDSNALHLFWQEGDKILPLSDKSLLGQQLLDEIVIHYDEKNRR"]}}, {"location": "[50527:51199](+)", "type": "CDS", "id": "<unknown id>", "qualifiers": {"locus_tag": ["ctg7_45"], "transl_table": ["11"], "translation": ["MENKWQGLPPREKLIKFGAATLSDCELLAIFLRTGTRGVHVMELSQRLIDHFGSLYRLMNARKEEFQAVGGIGVAKYAQIHAVAQLARRCFTCQEALKSHAVTSSEQMLDFLHSSLAHREREIFQVIFFDNQHRVIHTCEMFSGTINSVEVHPREIVREALKRNAAALILAHNHPSGLAKPSRADRDITQQIVRACSLLNIRVLDHIVIGRGEYVSFAELGWM"]}}, {"location": "[51495:51732](+)", "type": "CDS", "id": "<unknown id>", "qualifiers": {"locus_tag": ["ctg7_46"], "transl_table": ["11"], "translation": ["MSRVCQVTGKRPVTGNNRSHAMNATKRRFLPNLHSHRFWVEGEKRFVTLRVSAKGMRVIDKKGIETVLADLRTRGEKY"]}}, {"location": "[51748:51916](+)", "type": "CDS", "id": "<unknown id>", "qualifiers": {"locus_tag": ["ctg7_47"], "transl_table": ["11"], "translation": ["MAKGIREKIKLVSSAGTGHFYTTTKNKRTKPEKLELKKFDPVVRQHVIYKEAKIK"]}}, {"location": "[52019:52829](+)", "type": "CDS", "id": "<unknown id>", "qualifiers": {"locus_tag": ["ctg7_48"], "transl_table": ["11"], "translation": ["MPELPEVETSRRGIEPHLVGATILHAVVRNSRLRWPVSHEIHALSDQPVLSVQRRAKYLLLELPTGWIIIHLGMSGSLRMLPHELPPAKHDHVDLVMSNGKVLRYTDPRRFGAWLWCTDLAASSVLSHLGPEPLEDSFNGAYLFAKSRGKRTAIKPWLMDNKLVVGVGNIYASESLFVAGIHPDRPAMALNEPEAELLVATIKAVLLRSIEQGGTTLRDFLQSDGKPGYFAQELQVYGRAGEPCRACGTPIESSKHAQRSTFFCPRCQK"]}}, {"location": "[52831:53308](-)", "type": "CDS", "id": "<unknown id>", "qualifiers": {"locus_tag": ["ctg7_49"], "transl_table": ["11"], "translation": ["MSTKAIYPGTFDPMTNGHLDIVTRAALMFDHIILAVAASPSKKPMFTLEERVALATEVTAHLGNVEVIGFSDLMANFAKAQQANVLVRGLRAVSDFEYELQLAHMNRHLLPTLESVFLMPSEEYSFISSSLMKEVARHGGEVKAFLPAPVYLALQAKL"]}}, {"location": "[53304:54081](-)", "type": "CDS", "id": "<unknown id>", "qualifiers": {"locus_tag": ["ctg7_50"], "transl_table": ["11"], "translation": ["MNTRQQLSVVLIAKDAAELLPECLTSVSWADEIILLDSGSRDGTAEIAERHGARVFHSTEWHGYGKQRQLAQSYASHAMILMIDTDERVTPELRRSIELVLEQPASETVYSIARRNLFLGRFMRHSGWYPDRVTRLYPRSYRYNDNQVHESLETEQAKVRPLQGDLLHLTCRDFSDFQWKQFAYAEAWAKQRHQQGKRCGIAAIFGHTAGAFLKTLVLRAGFLDGKQGWLLAVVNAQYTFNKYTALWALNHASRNGRL"]}}, {"location": "[54081:55356](-)", "type": "CDS", "id": "<unknown id>", "qualifiers": {"locus_tag": ["ctg7_51"], "transl_table": ["11"], "translation": ["MITIYTVLLYLIQPFIWLRLWLRGRKAPAYRLRWAERYGFCKGKVKPDGILLHSVSVGETLAAIPLVRALRHRYPDLPIVVTTMTPTGSERASSAFGKDVHHVYLPYDLPGAMNRFLDTVNPRLVIIMETELWPNMISLLHARKIPLVIANARLSERSAKGYQKIAKFMKQLLQKITLIAAQNQEDGERFIGLGLKRSHLAVTGSLKFDISVTPELAARAVTLRRQWAPHRPVWIATSTHEGEESIILEAHRKLLARFPTLLLILVPRHPERFDTARNLTQKAGMSYTLRSSGEIPSGSTQVVIGDTMGELMLLYGIADLAFVGGSLVERGGHNPLEPAAHAIPVLMGPHTFNFKDICSRLQQADGLITVTDADSLDKEIGTLLTDEDYRLYYGRHAVDVLHQNQGALQRLLHLLEPHLPQRNH"]}}, {"location": "[55514:56513](-)", "type": "CDS", "id": "<unknown id>", "qualifiers": {"locus_tag": ["ctg7_52"], "transl_table": ["11"], "translation": ["MQLPPLLTVIVPLYNAGRFFKPFMESLLAQTFQQLEIIIVNDGSTDGSGESADEYAARVAHISVIHQANSGVSRARNAGLREARGQYVTFPDADDILEPQMYQTLMEMVLADGLDAAQCNALRINAHNDHSSPLIPFDRLQSTSVMSGADWLNQALKTRRYLHVVWLGVYRLSLIHECRLRFIPGLHHQDIPWTTEFMFNARRVRYSDAPLYRYRIHTESISHRRRQGRQNVRYQRHYLRICALLDDMNRRYQHRIPVYRSFHAQITREALSVCHAIRRETDAEARRTMIHDLMRTRTPQRMMRNARGITQWYKLLVWQMRLFYLYHSHRVS"]}}, {"location": "[56804:57821](+)", "type": "CDS", "id": "<unknown id>", "qualifiers": {"locus_tag": ["ctg7_53"], "transl_table": ["11"], "translation": ["MKNILIIRRDNIGDLVCTTPLIEGVKSAWPDANVYLLINTVSQDVVKNNPHIENTFIYRKAKHRKKNESKFGVYLDRLKIFMRLRRIRFDAAILANPNPCVYSLRLAKMAGIKHIVGADTGDRAISVPFRAADFIGEHQVERTFSYLSAISDKKLAIPPVRIWLSEQERQQAAHRFAGRSYSDGPVLAVHISSRSPKRRWPLERYVEIIQRHLATGNGSAVIFWSPQGTLAPDDVGDEHRAEQVLAACDSERVSLYPTASVRELVAAFEHCERLLCSDGGQMHLASAMNKKQVVLFGDTDSKVWHPWSGEYRIMQTPSGECADVSVDEVWQQLQSLAD"]}}, {"location": "[57809:58919](-)", "type": "CDS", "id": "<unknown id>", "qualifiers": {"locus_tag": ["ctg7_54"], "transl_table": ["11"], "translation": ["MRILMIIDGLPGGGAEKVVLTLCEGMQKMGHDVSLFSLRNVCNYAIPDGIDYQIVERPSNAPWRKLTELSRRAAALDDAIAVSESHRGSYDLIFSNLHKTDRIVSRCKAIPPQKLWYCIHGILSTSYLGHRSGFSRWLKLRKIARVYQGKNIVAVSRAVGEDLTQQLAISPSRLAVINNPFDIESILQQAAEPLSVAGVPYIVHVGRFHPHKRHDRLLEAFAASGIPAKLVLAGTGSEDQLAKTKDLAIRLGIDDRVVFAGFQANPYPLIKHARMLVLSSDSEGFGNVLVEALLCGTPVVSTHCPGGPAEILERMGMNDALAELTADSLAAKIAATWQSPPFIDSQKLAEYDLEPVCRQYLALQEQSIR"]}}, {"location": "[58922:60050](-)", "type": "CDS", "id": "<unknown id>", "qualifiers": {"locus_tag": ["ctg7_55"], "transl_table": ["11"], "translation": ["MKPIRLAIVRQKYRPDGGAERFIARALEALDQQSLDLNVITREWQGQRQPNWHLHICNPTKWGRISRERGFADAARALWQRENFDIVQSHERIAGCDIYRAGDGVHQRWLELRGRLMPGWRHKLLLANRYHRYVMAAEKAMYEAPELKAVICNAEMVKQEIIQRFGVASDKIHVIYNAINTAQFVPAEMATRTAIRQQIALPLDASVLIYVGSGFERKGLAAAIRAVASTDRYLLVVGKDKAEKQYRALATTLGCADRIRFVGMQSDTLPWYQAADGLLLPTLYDPFPNVILEAMACGLPVITSTTCGGAEFIQQGHNGYVCDALDINALRDAVMALPACATDSSMALAAREQVMASTPQRLSQQLVSLYQQILD"]}}, {"location": "[60046:61117](-)", "type": "CDS", "id": "<unknown id>", "qualifiers": {"locus_tag": ["ctg7_56"], "transl_table": ["11"], "translation": ["MESLDLSHIPHPVSRILVIKFRHHGDMLLTTPVIHSLKAAFPDAQIDVLLFEETRTMLSCHPDIHQIYAIDRSWKKQGVRFQISQEWQLMSTLRKQHYDMVLNLADQWRSAIITRFTGARVRLGFDFPKRQGRLWRQCHTQLVSTADHNSLHTVEQNLSLLAPLRLPQRRDNVAMHYSDADRQTVRDLAGPEDYIVVQPTSRWFFKCWSEEKFAATLQGLLDDGRKVILTSGPDGKEIAMVEGIIDRLSSREGVLSLAGKLTLTQLAALIDGAQLFIGVDSVPMHIAAALQTPTVALFGPSKLVFWRPWQVKGEIIWAGDYAPLPDPDSVDTRTSERYLDAIPVDDVLAAARRLLA"]}}, {"location": "[61278:62235](+)", "type": "CDS", "id": "<unknown id>", "qualifiers": {"locus_tag": ["ctg7_57"], "transl_table": ["11"], "translation": ["MGKPAFIITIDTEGDNLWQNHDRITTENTRFLPRFQQLCEKYAFKPTWLTNYEMAVDPAYVEFARDVIARDTGEIGMHLHAWNNPPIQDLTGDDWRHKPYLIEYPEALIREKVGYITRLLEDTLQTKMRSHRAGRWAFNEFYARLLIELGYQVDCSVTPRVNWQFSPGAPQGNGGTNYQHFPDRAYFIDPQDISRAGDSPLLEVPMSIQYKHSALMNGVKQGWDRLRGKRRSPSVHWLRPMRGNLQQMIGVAEKTLAAGSDYVEFMLHSSEFMPGGSPTFKTAADIDALYDDLEQLFSWLQSRTTGLTLSEYYQSKVG"]}}, {"location": "[62236:63334](+)", "type": "CDS", "id": "<unknown id>", "qualifiers": {"locus_tag": ["ctg7_58"], "transl_table": ["11"], "translation": ["MSKKWKIKLANFFLDRYTARYGRLQDKSTFDSGIHFDNIVIYSTTALGDFMFNTPAIRAVRERYPDAHITLVVHEKNRELVEGGRDFNRVVYWNSKIKTLGPLLKSLREHQPDLALIMHSHLPYDVISAVMAGAKYIIRDNYSSGISGLEKWLTNYVFHYYGHFVRRKLELVSILGCRSDDPTMEIPAPFERAVKNPDQITIGFQLGASTESRCWPVSHYVRLAEMLVAAWPKVKIVLIGGGTDRERAQRFLQSVSATTAEHVDDRIGKTGLQQMITLLDGFDLLVTGDTGPLHVAIALKVKTISLFVTADPRSTGPIQDLELHRVIHLSRTGYTMPLEAESPMGVIQPQRVYDEVVEHLQLIEK"]}}, {"location": "[63337:64321](-)", "type": "CDS", "id": "<unknown id>", "qualifiers": {"locus_tag": ["ctg7_59"], "transl_table": ["11"], "translation": ["MSEIENGHLLSVIIPFYNNEEFLGDSLESLLRQVDDDIEIVLVNDGSTDGSVIAAQSVLDRYAHPHVVFISQQNGGIAHARNVGLRHASGQYVTFLDGDDLLSRHYLVTLRPLLLSGKYELIDFKYHIFANVTQEDNHPAESAFSTSDFTQGMSCLTPLFSRSMWHLWNRVFHRSLLVGESFETGRRYEDVIFTPFVYFKTQKIGHIDHPLYFYRDNNQGITRNVKEKDIEDMLFAMKKMLNFASQNQHDKAIKQLAALMVLNCFNEVKAMSKKLYGYYFYPEKVRAVLTQAATLCDGTAVPKKKVRQMRYANIDTWLSKLRRRSKK"]}}, {"location": "[64313:65582](-)", "type": "CDS", "id": "<unknown id>", "qualifiers": {"locus_tag": ["ctg7_60"], "transl_table": ["11"], "translation": ["MRNNVRDLAKGIFNNPTPSPLWSYFSYSCCAISLLILPFLPSAGRDLFYLSGYFAFFCVLFNFRYYTVNKKNLILPGLFLALSFSTLFWLVAYKTSGDYINIYRSYMNMSRLFIATAFVLLLALNERLNFQRKIIYFCISAGIVINLYAFYQSIILKYIRIELAFDRATIVAYILTAISLIMMQSILMLKTRYRLVFYALAFMLSYAAIVFTGTRAAMLLYPVLIGLSVLATKNVISHRHKIVIILLLPLLLAVCGFIFKDKIAKRIDDAQRNFVMLNTAKADNSIFSRVWMQIIAIRTGNDAPFGQSAENRAKEALAIIAEEPKLYNAKRYLDVHMHNEVLETYSLKGIWGVAILLAIYLTLLIQSFRPERNAMLLSVSAALILYGLSDVLFFSSEATITFSLAIIFSVLSLKKTREQADE"]}}, {"location": "[65571:66741](-)", "type": "CDS", "id": "<unknown id>", "qualifiers": {"locus_tag": ["ctg7_61"], "transl_table": ["11"], "translation": ["MKKLHIINLGKMGGVERLFLQYLNEAGDDSNEIICVSREIGPEIARRMPQQKVTFATRLIDKLPLRCPQFLRKYLLQWKVNRANADVIIVWDLIPGLAAKPQRGKLLYYDHGCSWRYAKNTKTLRFLSMLDGVISASYASKRVMELRFNLPCPHKVVINRIKTPDGISTTPRHLRSPIRLGTASRLVTLKGISVGLLTLKELLARGHDVVLEIAGKGPDRAEFEALAERLQLGDRVTFSGFQHNVADFFNRTDIYLSTPITEPFGLSCMESLYFGVPVIFPMVDGQPEAVKEGVCGIGIVPSVSIEQHKTLTGIEVDFPHQVYDPLADALVSAKLISHTDCADAVEKLIAEKNYESYSRNAQKFPLENFSFAVFQDEFNNTLEYYKNEK"]}}, {"location": "[66737:67703](-)", "type": "CDS", "id": "<unknown id>", "qualifiers": {"locus_tag": ["ctg7_62"], "transl_table": ["11"], "translation": ["MRVLIIKTSSMGDVLHSLPALTDAMQAIPGIRFDWVVEEGFAQIPSWHPAVDNVLPVAIRRWRKHWFGSQNREERVAFKRELQSREYDVVLDAQGLIKSAALVTRLAKGVKHGADSRSAREPFASWWYDRRHPIDKQQHAVQRTRELFAKSLGYALPETTGDYAIAQHFIHELPEDANRYLVFLHATTRDNKHWSESHWRELIGLIQPSGLRIKLPWGAEHEHQRAIRLAEGFDFVDVLPKLTLEQVARTLAGARAVVSVDTGLSHLTAALDRPNITLYGPTDPGLIGGYGKNQFALISPDKNMDSLSAEQVREALSKVMS"]}}, {"location": "[67703:68750](-)", "type": "CDS", "id": "<unknown id>", "qualifiers": {"locus_tag": ["ctg7_63"], "transl_table": ["11"], "translation": ["MKILVIGPSWVGDMMMSQSLYRTLKAEHPEATIDVMAPAWCRPLLSRMPEVNEALAMPLGHGALEIGERRRLGKALRDKGYDRAFVLPNSFKSALVPFFAAVPRRTGWRGEMRYGLLNDIRTLDKAAFPLMVQRYVALAYDKSRIASASDLPQPLLWPKLVVQESEKQTTAAAFNLDADRPLIGFCPGAEFGPAKRWPHYHYAALAQHLIDQGYQIALFGSAKDHETGDQILAALSENNRQHCRNLAGETQLEQAVILLACCHAVVSNDSGLMHIAAALDRPLVALYGPSSPDFTPPLSDKARVIRLIEGYHKVRKGDAAEGYHQSLIDITPARVIAELETLCPTPGV"]}}, {"location": "[68766:69699](-)", "type": "CDS", "id": "<unknown id>", "qualifiers": {"locus_tag": ["ctg7_64"], "transl_table": ["11"], "translation": ["MIIVTGGAGFIGSNIIKALNDKGHTDILVVDNLKDGTKFANLVDLDVADYMDKEDFLIAILADEDFGDVEAVFHEGACSSTTEWDGKYMMDNNYQYSKELLHYCLEHDIPFLYASSAATYGGRNADFIEERQFEEPLNVYGYSKMLFDHYVRSILPEAQSQVCGFRYFNVYGPREGHKGSMASVAFHLNTQLKNGENPKLFEGSDGFKRDFIYVEDVAAVNLWFWENSVSGIFNCGTGRAESFQEVADAALNYHQKGEIEYIPFPEKLKGRYQAFTLADQTKLRAAGYDKPFKTVAEGVAEYMAWLNRNG"]}}, {"location": "[69926:71126](+)", "type": "CDS", "id": "<unknown id>", "qualifiers": {"locus_tag": ["ctg7_65"], "transl_table": ["11"], "translation": ["MKDVFYQQVKQQLLNADREGLFKHERQIAGAQQAVIELADGSELLNFCANNYLGLANHPSLIAAAKSGLDTHGFGMASVRFICGTQDQHRQLEHRLAEFLSMEDSILYSSCFDANGGLFETLLGTEDAVISDALNHASIIDGIRLCKAQRYRYANNDMAELESCLQRAREAGARHILIATDGVFSMDGVIANLAGICDLADRYQALVMVDDSHAVGFVGEAGRGSHEYCGVMGRVDIITGTLGKALGGASGGYIAAKKEVVEWLRQRSRPYLFSNSLAPSIVAASLQVLSMLAEGDGLRQRLWDNVNYFRSAMQAAGFTLAGADHAIIPVMLGDARLAQTFASLLQQEGIYVTGFFYPVVPEGKARIRTQISASHTQPQLERAVDAFTRVGRQLGVIAG"]}}, {"location": "[71135:72167](+)", "type": "CDS", "id": "<unknown id>", "qualifiers": {"locus_tag": ["ctg7_66"], "transl_table": ["11"], "translation": ["MKALAKLHARQGIWMINDAAIPEPGHNDVLIKIRKTAICGTDVHIYNWDAWSQKTIPVPMITGHEYVGEVVAVGQEVVGFQPGDRVSGEGHITCGHCRNCRGGRTHLCRNAIGVGVNRQGCFAEYLSIPAVNAFKIPDNIPDELAAIFDPFGNAVHTALSFDLVGEDVLITGAGPIGIMAAAICRHVGARHVVITDVNEYRLELAQKMGVTRAVNVSRDDLRSVMGELGMTEGFDIGLEMSGVPAAFRSMLSVMNHGGRIAMLGIPSEEMAIDWNQVIFKGLFIKGIYGREMFETWYKMVALLQSGLDLTPIITHRFDIDDFQQGFDEMRSGHSGKVILNWPS"]}}, {"location": "[72202:73135](-)", "type": "CDS", "id": "<unknown id>", "qualifiers": {"locus_tag": ["ctg7_67"], "transl_table": ["11"], "translation": ["LFQLRKLSGLLVALVLANPAFAGKLSIVIDDFGYRPAQENQVLQMPAAISVAVLPNAPHAREMATKAHQRGHEVLIHLPMAPLSKQPLEKDTLRPDMSVDEIARIVREAAADVPYAVGLNNHMGSAMTSSLPGMEKVMQVLDRYNFYFLDSMTIGNSQSTRAAAGTSVKVIKRRVFLDDTQNEADIRQQFTRAVRLAQRDGSAIAIGHPHPTTVRVLQQMLPTLPADITLVRPSQLLNEPQHGSNTPLPETRAQPNKPRNPFRVGKNCPVKTVPVPATLALGIVAESVASSPLLKTLSQQFSGLKPDFSR"]}}, {"location": "[73137:74427](-)", "type": "CDS", "id": "<unknown id>", "qualifiers": {"locus_tag": ["ctg7_68"], "transl_table": ["11"], "translation": ["VIHSWTPRNKQASTPSLRASLSILTVSVLCTGALLWSFSASAADDNKSQLQSIQQDIAEKEKSVKLQKQQRSKLLDQLQAQEKVIAQASRQLRETQSGLGSLSKDISSLTASINKLQKQQQQQESMLAQQLDAAFRQGQHSGLQLILSGEESQRSERMLAYFGYLNDARQKSIDELKQTRSDLSAQKTSLVDKQAQQKSLLEQQQTQQQKLEGARQARKQTLTTLESSLEKDQAQLVELRQNESRLRDKIAKAEREAKARAEREAREAQKVREREAQAKRKGTTYKPTESERALVSRTGGLGRAAGQALWPVRGSIEHRFGEQLQGELRWKGLVIAAPEGTEVKAIADGRVLMADWLQGYGLVVVVEHGKGDMSLYGYNQSALVSVGTQVRAGQPIALVGNSGGRGTPSLYFEIRRQGQAVNPLPWLGR"]}}, {"location": "[74797:75229](+)", "type": "CDS", "id": "<unknown id>", "qualifiers": {"locus_tag": ["ctg7_69"], "transl_table": ["11"], "translation": ["MQDIMQFAGNHTILSLAWVVLLVLVIVTTVKGLFSKVKTISRGEATRLINKEDAVVVDVRGRDDFRKGHISNSVNVLAADIKKGSFSELEKHKAQPLIVVCATGTSAGESASQLNAAGFAQVYVLKDGISGWSGENLPLVRGK"]}}, {"location": "[75246:75498](+)", "type": "CDS", "id": "<unknown id>", "qualifiers": {"locus_tag": ["ctg7_70"], "transl_table": ["11"], "translation": ["MANIEIYTKATCPFCHRAKALLDQKGVSYQEIPIDGDADTREVMIKRSGRTTVPQIFIDAQHIGGCDDLFALDGRGGLDPLLK"]}}, {"location": "[75584:76046](+)", "type": "CDS", "id": "<unknown id>", "qualifiers": {"locus_tag": ["ctg7_71"], "transl_table": ["11"], "translation": ["MSEQNNTEMAFQIQRIYTKDISFEAPNAPQVFQKEWEPEVKLDLDTASTQLADDVYEVVLRVTVTATVNDEAAFLCEVQQAGIFSVSGIEGTQMAHCLGAYCPNILFPYARECITSLVSRGTFPQLNLAPVNFDALFMNYLQQSEGAAQQQDA"]}}, {"location": "[76045:77065](+)", "type": "CDS", "id": "<unknown id>", "qualifiers": {"locus_tag": ["ctg7_72"], "transl_table": ["11"], "translation": ["MRSSHASMSVIGAGSYGTALAITLARNGHDVVLWGHNPQHQAQLQSDRCNTAFLPDVPFPDTLQIETDLAKAIAASRDLLVVVPSHVFGDVLQQIKPHLRADSRLVWATKGLEKETGRLLQDVAREILGDAIPLAVISGPTFAKELAAGMPTAIALAATDSTFADEIQQLLHCGKSFRVYNNPDFIGVQLGGAVKNVIAIGAGMSDGIGFGANARTALITRGLAEMSRLGAALGADPTTFMGMAGLGDLVLTCTDNQSRNRRFGMMLGQGADVEGAQQTIGQVVEGFRNTKEVKALAARFGVEMPITEQIYQVLYCGKNAREAALSLLGRTRKDENSGS"]}}, {"location": "[77130:77952](+)", "type": "CDS", "id": "<unknown id>", "qualifiers": {"locus_tag": ["ctg7_73"], "transl_table": ["11"], "translation": ["MSCAEPELIWDNIKTEARALADCEPMLASFYHATLLKHDDLGSALSYMLANKLANPIMPAIAIREVIQDAYSQDPSMIVSAACDIQAVRQRDPAVDKYSTPLLYLKGFHALQAHRIGHWLWHQGRRALAVYLQNEVSVSFAVDIHPAAKIGRGIMLDHATGIVVGETAVIEDDVSILQSVTLGGTGKTSGDRHPKIRQGVMIGAGAKILGNIEVGQGAKIGAGSVVLQPVPPHTTAAGVPARIVGKPNSDMPSMDMDQHFNGMVPGFEFGDGI"]}}, {"location": "[77966:78440](-)", "type": "CDS", "id": "<unknown id>", "qualifiers": {"locus_tag": ["ctg7_74"], "transl_table": ["11"], "translation": ["MLHIVLFEPEIPPNTGNIIRLCANTGFQLHLIEPLGFAWDDKRLRRAGLDYHEFTAIKHHANYEAFVAAEEPERLFALTTKGTPAHSAVSYQDGDYLLFGPETRGLPASILDALPAQQKIRIPMMADSRSMNLSNAVSVVVYEAWRQLGYAGALLRS"]}}, {"location": "[78478:79858](-)", "type": "CDS", "id": "<unknown id>", "qualifiers": {"locus_tag": ["ctg7_75"], "transl_table": ["11"], "translation": ["MISSLTTRIFAIFWLTLALVLMLVLMLPKLDSRQMTPLLDSEERQGVMIEQHVEAELAQDPPNDLMWWRRLFRAIDKWAPPGQRLLLVTSEGRVIGAQHNEMQVIRNFIGQSDNSDQPQKKKYGRLEMAGPFSVRDGEDSYQLYLIRPASNSQLDFINLLFDRPLLLLIVTMLISSPLLLWLAWSLAKPARKLKHAADDVAAGNLRQRPELEAGPQEFLAAGASFNQMVSALERMMTSQQRLLSDISHELRTPLTRLQLATALMRRRHGEAKELERIEMEAQRLDGMINDLLVLSRTQHKNALVSEAIKANHLWSDVLEDAKFEAEQMGKSLEVPYPPGPWPLYGNPSTLDSALENIVRNALRYSHSKISVSFSVDKKGVTVHVDDDGPGVSPEDREQIFRPFYRTDEARDRESGGTGLGLAIVENAIQQHHGWVKADDSPLGGLRLTIWLPLYTTQHE"]}}, {"location": "[79854:80553](-)", "type": "CDS", "id": "<unknown id>", "qualifiers": {"locus_tag": ["ctg7_76"], "transl_table": ["11"], "translation": ["MNKILLVDDDRELTSLLKELLEMEGFNVLVAGDGEQALALLDSSVDLLLLDVMMPKKNGIDTLKELRQQHQTPVIMLTARGSELDRVLGLELGADDYLPKPFNDRELVARIRAILRRSNWSEQQQQHDNSSPTLEVDLLRLNPGRQEASFDGVTLDLTGTEFTLLYLLAQHLGQVVSREHLSQEVLGKRLTPFDRAIDMHISNLRRKLPERKDEHPWFKTLRGRGYLMVSAT"]}}, {"location": "[80705:81215](+)", "type": "CDS", "id": "<unknown id>", "qualifiers": {"locus_tag": ["ctg7_77"], "transl_table": ["11"], "translation": ["MRRVTAVVAVQALVLSLSTAWAADVTTNDEMHHTDGASSTFRLGPQNHMFDGINLTEQQRQQLRDLMQQARHDRSPISINDLEQLHELIIADKFDQAAYEAQVEKIAQAEVERQVEMARVRNQMYHLLTPQQQAVLEQKHQQRIDELRQLTNSQQASPLQAVRNTSSNP"]}}, {"location": "[81404:82301](+)", "type": "CDS", "id": "<unknown id>", "qualifiers": {"locus_tag": ["ctg7_78"], "transl_table": ["11"], "translation": ["MNQRYARLVNSAALAATVLASLLLIIKIFAWWHTGSVSVLAALVDSLVDIAASLTNLLVVRYSLQPADAEHTFGHGKAESLAALAQSMFISGSALFLFLTGLQHLATPAPMHAPLVGMIVTVIALFSTLILVTFQRWVVRRTHSLAIRADMLHYQSDVIMNGAILLALALSWYGFHRADALFALGIGVWILYSALRMGYEAVQALLDRALPDEDRQAIENIIAAQSGIQGAHDIRTRQSGPTRFIQLHLEMDDHLPLVKAHQIADELEQALLMRFPGSDVIIHQDPCSVVPVEPKNNF"]}}, {"location": "[82516:83479](+)", "type": "CDS", "id": "<unknown id>", "qualifiers": {"locus_tag": ["ctg7_79"], "transl_table": ["11"], "translation": ["MIKKIGVLTSGGDAPGMNAAIRGVVRAALSEGLEVFGIYDGYLGLYEDRMVNLDRYSVSDMINRGGTFLGSARFPDFRKDEVRAVALDNMRKRGIDALVVIGGDGSYMGAKRLTEMGFPCIGLPGTIDNDVAGTDYTIGYFTALETVVEAIDRLRDTSSSHQRISIVEVMGRYCGDLTLAAAIAGGCEFIVLPETPYTREELLAEIKAGIAKGKKHAIVAITEHICDVDELAKYIEAETKRETRATVLGHIQRGGAPVAYDRILASRMGAYSIELLLQGYGGRCVGIQNEKMVHHDIIDAIENMKRPFKGDWLETAKKLY"]}}, {"location": "[83623:84613](+)", "type": "CDS", "id": "<unknown id>", "qualifiers": {"locus_tag": ["ctg7_80"], "transl_table": ["11"], "translation": ["MKKWSVGITLLLASTSVLAKDIQLLNVSYDPTRELYEQYNKAFSAHYKQETGDNVVIRQSHGGSGKQATSVINGIKADVVTLALASDVDAIAERGRIDKNWIKRLPDNSAPYTSTIVFLVRKGNPKQIHDWPDLIKPGVSVITPNPKTSGGARWNYLAAWGWALDQNNGDQAKAQEYVKSLFKNVEVQDSGARGATNTFVERGIGDVLIAWENEAYLAVNKLGKDQFEIITPSESILAEPTVSVVDKVVDERDTRKVADEYLKYLYSPEGQTIAAQNFYRPRDEAVAKKFASTFQPVKLFTIDGKFGGWTAAQKTHFAEGGTYDQVMKR"]}}, {"location": "[84795:85542](+)", "type": "CDS", "id": "<unknown id>", "qualifiers": {"locus_tag": ["ctg7_81"], "transl_table": ["11"], "translation": ["MHGRKRLAILLVGVIAASAGAMALYFNNNADALWKIVSQQCVVGEQQKHDPAPCSLVSEADGYVVLKDRNGALQFLLLPIAKITGVESRKLLSPATPNFLSEAWRARHFMEERRGAAINDRVYSLAVNSEWGRTQNQLHVHISCLRADIRQQLDALDSTLNDQWQTYKLGKHDYIIRAITRDEFKRTSPFIRIASELPGARENMGRYGVAIAALKDGRRALMVVERNWLLLNRGSAEELQDHNCALLK"]}}, {"location": "[85571:86570](-)", "type": "CDS", "id": "<unknown id>", "qualifiers": {"locus_tag": ["ctg7_82"], "transl_table": ["11"], "translation": ["MADTQRHDLQAADTAKKPLINIKTGNHTVDKSITRVSRLVSWFRAIPAVAHFIRAGERFNDRLGSQFGAAITYFSFLSLIPILMVSFAAVGFLLASNQDLLTELIDKIVSSISDPALAATLKNTVNTAIQQRTTVGITGLLVALYSGISWMGNLREAIRAQSRDVWERTPQDQEKVWFKYSRDFISLTGLVLALIITLSLTSIAGAAQATIVRALGLEDIEWLRPAMTTIALSISIFANYLLFLWIFWILPRHKPRKKALLRGTLLAAIGFEVIKFIMTLTLPKLASSPSGAAFGSVLGLMAFFYFFARLTLFCAAWIATAQYKDDPEPVGK"]}}, {"location": "[86624:87524](-)", "type": "CDS", "id": "<unknown id>", "qualifiers": {"locus_tag": ["ctg7_83"], "transl_table": ["11"], "translation": ["MDKIHTMKVFVRVAEMQSFTRAAESLGLPKGSLSRQIQALENSLGSRLLHRTTRRVQLTQDGQIYFERCRDVLATLEEMDSMFQHDPATLSGRLRVDMPVSLASGYLIPLLPEFLQHYPGIELELSSSDRRVDVVREGFDCVVRVGILEDSGLVARPLGHLPLINCASPDYLARFGTPESLKDLSQHAMVHYSQQLGVQSGGFEYFDGKTTTLIKTGGAVTVNSTETYRSACLAGLGIIQVPRVGVQSALKEKKLVEILPHFPACPMQLSLLWPHRRNQARRVQVFIEWLSQALKRYVA"]}}, {"location": "[87639:88398](+)", "type": "CDS", "id": "<unknown id>", "qualifiers": {"locus_tag": ["ctg7_84"], "transl_table": ["11"], "translation": ["MSEKIALITGGSRGLGQNAALKLAEKGIDIILTWHSKEQEAQAVVTKIQALGARAVALQLDVGDSSSFDAFAGRVRETLQKVWQRDSFDYLFNNAGTGLYTPFADTTEAQFDHLVNVHFKGPFFLTQKLLPLITDGGRILNVSSGLACFTLPGSGAYAAVKGAMEVLTRYQAKELGARGIAVNILAPGAIETDFGGGRVRDDAAMNAAIAAQTALGRVGLPDDIGNAVAALLSEECRWVNGQRIEASGGMFL"]}}, {"location": "[88545:89397](-)", "type": "CDS", "id": "<unknown id>", "qualifiers": {"locus_tag": ["ctg7_85"], "transl_table": ["11"], "translation": ["MTQLRPFKQVDVFTSTPFNGNPLAVIMDADGLSDEQMQTIARWTNLSETTFVLPATEPAADYRVRIFTPDMELPFAGHPTLGTAHALLESGISLNQPQQIVQQCGVGLVKIRIADDGALAFASPEAVLTPFSDAPISSALNSDKLEEQLPVMVADMGIRWLLVPMKSAEAVLEIKPDAVEFARLIKKSNVNGVMPFGPLKGVADGYEVRGLLIEQGSLTEDPVTGSANACLARYFQARGVELDYLVHQGTAIQRAGRVTVTYASDGVWIGGQTVTVLDGAIRL"]}}, {"location": "[89525:90149](+)", "type": "CDS", "id": "<unknown id>", "qualifiers": {"locus_tag": ["ctg7_86"], "transl_table": ["11"], "translation": ["MLKILGRASSINVRKVLWLCDELDIPFEREEWGEGFQSPKEEAFKALNPNALIPVIQDDDFILWESNTIIRYLANAYGGEWLYPQNPRQRARVDQWIDWQATELNTAWRYAFMSLVRHSPAHQDPTLLAAACKGWEYTMGILNQQLEKTGAYVSGDNFSLADIPVGLSVNRWYETPLEHAEFPAVRAYYERLTARKGYAAWGRNGTP"]}}, {"location": "[90151:91606](-)", "type": "CDS", "id": "<unknown id>", "qualifiers": {"locus_tag": ["ctg7_87"], "transl_table": ["11"], "translation": ["VSITEPQATLYHNLAETLAAAIQQGTFMPGSRLPAIRRCAASHQVSVNTVLTAYGILEDRGLIEARPQSGYYVRDALPSLTYQSPPRSSVRSPGSKKLDLIDAVFAAQNHADYTNISLACPQNSDFFPTAKISRIMASLLRREPDLIGRYALPPGSLRLRREIARRSMDLGIRISTDDVTLTHGCMEALQLALRAVTQPGDCVGLETPTYFYLFPLLASLGLKVLEIPTDPQLGLSLDALELMLQERRIQAIIAMPNAQNPLGSSMTLEGKKRLARLVNQYEVPLLEDGLYAELQFCWPLTPAVKAFDENGWVLYCSSFTKTVAPDFHLGWIAAGRFSQELARLKSVSSLAESRLLSETLGIFLESGGYDHHLRSLRRRYAAQLEEARGIIARHFPHGTRATRPSGGFVFWVELPGNIDSVELFHRLLQEKICLTPGALYTLSERCNNALRLSCCYPFNERYIWALQRTGAVACEMSGIAAGVA"]}}, {"location": "[91744:92332](+)", "type": "CDS", "id": "<unknown id>", "qualifiers": {"locus_tag": ["ctg7_88"], "transl_table": ["11"], "translation": ["MLDLSFVSYVTVMSITPGPNNLMLATSGVNFGMRRTLPMVTGIMLGCGIQTALAGALLEVLLTWMGAIRLPLTLLGCGYLLWLSWKIFRSGAPEMREKARPMTMIGGALFQAVNPKAWLMATNVALMYTVNSSILAVMVGFMVLNLPCILVWAMMGDRLGKHLQVPWKLQLFNTIMALSLLATTLWMLVEAIQLA"]}}, {"location": "[92423:94028](-)", "type": "CDS", "id": "<unknown id>", "qualifiers": {"locus_tag": ["ctg7_89"], "transl_table": ["11"], "translation": ["MRKMAVLLAGLGLTSKAAVEDEKHVDVLLIGGGVMSATLGTYLQELEPNWRISMVERLDAVAEESSNGWNNAGTGHSALMELNYTPENADGSIDIKKAVEINEAFQISRRFWAHQVERGVLRDPRSFITSVPHISFVWGDDNVSFLKRRYAALQNCTLFRGMEYSEDAEQIKQWVPLVMEGREQGQKVAATRIPIGTDVNFGEVTRQLVTSLKKNPNFSLKNRHEVRKVHRNSDGSWNVTVADLNNDGKQDTIRAKYVFIGAGGAALTLLQESAIPEMKNYAGFPVGGEFLVSENPEVVKRHLAKVYGKASVGAPPMSVPHLDARTLDGKPVLLFGPFATFSTKFLKQGSLWDMFGSITPSNLMPMMRVGMDNFDLVKYLVGQVLLSPDDRHKALCEYFPDARKEDWRLVKAGQRVQIIEKDAKKGGVLKLGTEVVTSQDGTISALLGASPGASTAAPIMLDLMSKVFKEQMASSDWQSKLKAIIPFYGQKLNGNVAATEKELADTSRILQLDYAPMTSANDENSEQAAEVVGK"]}}, {"location": "[94340:94796](-)", "type": "CDS", "id": "<unknown id>", "qualifiers": {"locus_tag": ["ctg7_90"], "transl_table": ["11"], "translation": ["MSERIDFNATSPAGMKALGGVYGYVAQCGVPMSIIELIFLRVSQINGCAYCIDMHTKALHKEGMPWDKIVLTQVWREAGNWFSSNEQAALAWAESLTLIAQTNAPDEVYALVQKEFSEKAITDMTIAIGLMNAYNRLAISHRKLPDSAPRN"]}}, {"location": "[94924:96328](+)", "type": "CDS", "id": "<unknown id>", "qualifiers": {"locus_tag": ["ctg7_91"], "transl_table": ["11"], "translation": ["VQTAEQIGLQRYADRSLTEQIRTGMAQAIAEGRLPAGSRVPSCRDLAVALGVARGTVRAAYDMLVDSQLLVARGAAGTWVSAVLPAAHAIPQKGPVLAPLADVVHAFDVVPMTFQMGAPASDAFPAKVWSRILARHVREIAGGATGYADPRGSLALRQELVSYLSLARGIRCQASQVIITNGYTGALGIICLALGLHGSRAWSEDPGYLLARRALNLAGIEAIPVPVDEQGISVADGIRLADDARVALITPGQQSPLGVTLSLARRGELLAWARRQDSWIIEDDYLGELQLQGRAAPALAALDAERVLHIGTFSKTLSPALRMGYLVVPDALAGHFAETVALLAPASSSVLHNAVAEFLHEGHYMRHLRRMKRLYAARLSELLQALEPHFTQLSRAALAVIIPLPQGTRDVQIAKAALAYGLAPSPLSVWYQDKTAYCGLVLGVTNLPEGGFAESAARLKALVEEFG"]}}, {"location": "[96359:97127](-)", "type": "CDS", "id": "<unknown id>", "qualifiers": {"locus_tag": ["ctg7_92"], "transl_table": ["11"], "translation": ["MRHPLVMGNWKLNGSKHMVNELIAGLRNELSGVDGCGVAIAPPAIYLDQAKHAISGSHIVLGAQNVDVNLSGAFTGETSADMLKDIGAHYIIIGHSERRTYHAESDEFIAKKFAIVKAAGLVPVLCIGETDAENEAGKTEEVCARQIDAVLKTQGAEAFNGAVIAYEPVWAIGTGKSATPEQAQAVHKFIRDHIAKQDAAVAAQVIIQYGGSVNDKNAAELFGQPDIDGALVGGASLKADAFAVIVKAAAAAKKA"]}}, {"location": "[97244:97838](-)", "type": "CDS", "id": "<unknown id>", "qualifiers": {"locus_tag": ["ctg7_93"], "transl_table": ["11"], "translation": ["MNQAIWAAIILLTTLNIATAKADPDPQDRAEHMPAAPYLQMGAPTFDMTIGQFREKYNAANATLPLGEYRAIDTPDDKSNLTRAASKINENLYASTALEHGSGKIKTLQITWLPIPGPEQKAAREKALAYMTAFVRFFEPMLSDEQSQKRVNDLLAKGKNSRYYQQTEGALRYIVADNGEKGLTFAIEPLKLALATP"]}}, {"location": "[97927:98362](+)", "type": "CDS", "id": "<unknown id>", "qualifiers": {"locus_tag": ["ctg7_94"], "transl_table": ["11"], "translation": ["MTLQQWCFSFRGRLRRRDFWIWQVVWILLLTLLFSLAGNGLMDMQLAAFCVVALLWPVSAVLVKRLHDRNKGGQWALLLILAWMLMAGSWSMLPGDAQWLLGRFIPTLILVSMMVELGFFRGTDGDNRYGKTAQYVVFLRRGTA"]}}, {"location": "[98362:99109](-)", "type": "CDS", "id": "<unknown id>", "qualifiers": {"locus_tag": ["ctg7_95"], "transl_table": ["11"], "translation": ["MAAWVNARVEKVTNWTESLFSIIVTAPIDPFTAGQYAKLSLEVNGERVVRAYSFVNAPSNKNLEFYLVLVPEGKLSPLLYALKPGDEVMITQDAQGFFVIEEIPQCDTLWMLATGTAIGPYLSILEEGKGLDRFKNIVLLHAARYARDLSYLPQMQQLQQRYNGQLQIQTVVSREEAEGSLTGRVPALIASGQLEGATGLKIDVESSHVMLCGNPEMVKDTQQLLIDTRGMRKHFKRKPGHMTSEHYW"]}}, {"location": "[99417:100596](+)", "type": "CDS", "id": "<unknown id>", "qualifiers": {"locus_tag": ["ctg7_96"], "transl_table": ["11"], "translation": ["MKKIENGHLLVMLIALLAVGQMAQTIYVPAMSTIAAAFNVGDGAVQRVMAAYLMTYGASQLFYGPLSDSIGRRPVVLLGMGIFILGSLTALLAHSLHGLVLGAAIQGLGTGVAGVMARTMPRDLYEGRALRHANSLLNMGILISPLIAPLIGAGLTRLFGWQACFAFLLLLCLMVSGAILRWMPETRPQTVQPRPLFSRYRPLLADSSFVRYLVILIGALAGIAVFEASCGVLMGGVLGMSSFAVSLLFILPLPAAFFGAWFAGKSDKPFTTIMWYAVNSCLLAGVLMWLPGWLGVMNLWTLIVPASLFFFGAGMLFPLATTGAMEPWPYMAGTAGALVGGLQNLGSGLTAWLSALLPQNGQFSLGMLMFATSLLILFCWLPLSKRPEPQTV"]}}, {"location": "[100650:101661](-)", "type": "CDS", "id": "<unknown id>", "qualifiers": {"locus_tag": ["ctg7_97"], "transl_table": ["11"], "translation": ["MKRELAIEFSRVTEAAALAGYKWLGRGDKNAADGAAVHAMRIMLNKVDIDGQIVIGEGEIDEAPMLYIGEKVGSGNGDAVDIAVDPIEGTRMTALGQANALAVLAVGDKGTFLHAPDMYMEKLVVGPGAKGAIDLNLPLEENLQHIAAALDKPLSELTVTLLAKPRHDAVIARLQQLGVRVFTFPDGDVAASILTCMPDSEVDVMYGIGGAPEGVISAAVIRALDGDMQGRLLARHEVKGDTAENRRLGEQEVQRCHEMGIDAGKVLLLDQMARNDNVIFSATGITSGDLLKGITRKGNMATTETLLIRGKSRTIRRIQSIHYLDRKDDNLHPFIL"]}}, {"location": "[101754:103266](-)", "type": "CDS", "id": "<unknown id>", "qualifiers": {"locus_tag": ["ctg7_98"], "transl_table": ["11"], "translation": ["MTVEKKYIVALDQGTTSSRAVILDHDSNIVAVSQREFQQIYPKAGWVEHDPMDIWASQSSTLVEVLAHADIRSDEIAAIGITNQRETTIVWDKETGKPIYNAIVWQDPRTADYCAKLKKEGLEEYIQHTTGLVINPYFSGTKVKWILDHVEGSRERARRGELLFGTVDSWLVWKMTQGRVHITDFTNASRTMMFNIHKLEWDQRMLDILDIPREMLPEVKSSSEVYGQTNIGGKGGTRIPIAGIAGDQQAALYGQLCVQPGMAKNTYGTGCFMLMNTGKEAVTSTHGLLTTIACGPRGEVNYALEGAVFIGGASIQWLRDEMKLISDSADSEYFATKVKDSNGVYMVPAFTGLGAPYWDPYARGAIFGLTRGANANHIIRATLESIAYQTRDVLEAMQNDANTRLQSLRVDGGAVANNFLMQFQSDILGTRVERPEVREVTALGAAYLAGLAVGFWQDLEEVRAKSVIEREFRPGIETTQRNVLYAGWKKAVARAQAWEDQDN"]}}, {"location": "[103320:104163](-)", "type": "CDS", "id": "<unknown id>", "qualifiers": {"locus_tag": ["ctg7_99"], "transl_table": ["11"], "translation": ["MSHATSTLKGQCIAEFLGTATILFFGAGCVAALKLAGAAFGQWEVSIVWGVAVAMAVYLSAGISGAHLNPAVSIALWLFANFEGRKLLPYIISQIAGAFCAAALVYGLYYNLFLDYEQTHQLVRGSVESLDVAGVFSTYPNPHISVGQAFLVEAVITAVMMALIMALTDDGNGLPRGPLAPLLIGLLIAVIGAAMGPLTGFALNPARDFGPKLFASLAGWGSMAFTGGRDIPYFLVPIFGPMLGAIVGAFGYRSLIGRNLPGQTAVKKDEVVQRAAQRKA"]}}, {"location": "[104608:104848](+)", "type": "CDS", "id": "<unknown id>", "qualifiers": {"locus_tag": ["ctg7_100"], "transl_table": ["11"], "translation": ["MSFEVFEKLEAKVQQAIDTITLLQMEIEELKEQNGNLNQQIQHAAGNSEALVRENQQLKEEQHVWQDRLRALLGKMEEV"]}}, {"location": "[104914:105400](-)", "type": "CDS", "id": "<unknown id>", "qualifiers": {"locus_tag": ["ctg7_101"], "transl_table": ["11"], "translation": ["MKYDTSELCDIYHEDVNVVEPLFSNFGGRTSFGGQIITVKCFEDNGLLYDLLEENGRGRILLVDGGGSVRRALVDAALARLAVQNEWEGIVVYGSVRQVDDLEELDIGIQAIAAIPAGAAGEGIGESDVRVNFGGVTFFSGDHLYADNTGMILSEDPLDLE"]}}, {"location": "[105506:106436](-)", "type": "CDS", "id": "<unknown id>", "qualifiers": {"locus_tag": ["ctg7_102"], "transl_table": ["11"], "translation": ["MTDNSQLATPISHPQAWIESLRPRTLPLACASIITGSALAWWQGSFNLTTALLALLTTVLLQILSNLANDYGDAVKGSDTPARIGPLRGMQKGAITQQQMRMAMALAVALSMLSGIMLLIRSCKTLSDMLGFLLLGALAIVAAIAYTVGRKPYGYLGLGDVSVMIFFGWLGVIGSWYLQTHQFNLLPLLPATGCGLMATAVLNANNMRDIENDRQNGKFTLAVRLGPRRARHYHVLLLAGAIASFTLFTLMNNPQPFGWLFLLAVPLIWQQARYVIHESSAMAMRPLLVRTVKTALLINVLFAVGLLLS"]}}, {"location": "[106607:107939](-)", "type": "CDS", "id": "<unknown id>", "qualifiers": {"locus_tag": ["ctg7_103"], "transl_table": ["11"], "translation": ["MSEMTPREIVSELNRFIIGQDGAKRAVAIALRNRWRRMQLNEELRHEVTPKNILMIGPTGVGKTEIARRLAKLANAPFIKVEATKFTEVGYVGKEVDSIIRDLTDSAIKMVRSQAIEKNRYRAEEMAEDRILDVLIPPAKNNWGQAEAPAEPSAARQSFRKKLREGQLDDKEIEIDLAAVSAGVEIMAPPGMEEMTSQLQSMFQNIGGQKQKPRKLKIKDAMKLLVEEEAAKLVNPEELKQDAIEAVEQHGIVFIDEIDKVCKRGESSGPDVSREGVQRDLLPLVEGCTVSTKHGMVKTDHILFIASGAFQVASPSDLIPELQGRLPIRVELQALTTHDFERILTEPSASITVQYKALMGTEGVDINFTEDGISKIAAAAWQVNETAENIGARRLHTVLERLMEEISYDASDLNGHSITIDAEYVSKHLDELVADEDLSRFIL"]}}, {"location": "[107950:108481](-)", "type": "CDS", "id": "<unknown id>", "qualifiers": {"locus_tag": ["ctg7_104"], "transl_table": ["11"], "translation": ["VTTIVSVRRNGQVVIGGDGQATLGNTVMKGNVKKVRRLYNDKVIAGFAGGTADAFTLFELFERKLEMHQGHLVKAAVELAKDWRTDRMLRKLEALLAVADENASLIITGNGDVIQPENDLIAIGSGGPYAQAAARALLENTDIGARDIVEKALGIAGDICIYTNHNLTIEELASKA"]}}, {"location": "[108571:109579](-)", "type": "CDS", "id": "<unknown id>", "qualifiers": {"locus_tag": ["ctg7_105"], "transl_table": ["11"], "translation": ["VAQKDYVGRGRSTGTRRKTNSRSKKRSGGSGVSKFMTMLAVAVLVTFVGGLWFIAHHKKEDTPVITDHKATGNGLPPKPEERWRYIKELENRQIGVPTPTEPSSGGEAHSQTQLTNEQRQLLEQMQADMRQQPTQLNEVPWNEQTPAQRQQTIQRQNQLQQQSRMPQQVQQQPVRTQQNQPVQTYQQPARTQQAQPVQQNQQQVRTQQQTQQTERAAQQQNQTQQKPAPITPVTREPARQQEVAAQPKAETKPKEAEKEKQQRWMVQCGSFKGTDQAESVRAALAFEGFESRITTGGGWNRVVIGPYGNRAAADSALKNLRGSGHSNCIPLAIGG"]}}, {"location": "[109751:110789](-)", "type": "CDS", "id": "<unknown id>", "qualifiers": {"locus_tag": ["ctg7_106"], "transl_table": ["11"], "translation": ["LEHNQETTAATMKDVAEKAGVSTATVSRALMNPEKVSAATRSKVEQAVIAVGYSPHSMTRSARRSESRTILVIVPDICDPFFSEMIRGIEVVAADQGYLVLIGDCAHQNQQEKSFLNLMLTRQIDGMVLLGSQLPFEAGLEEQRNLPPMVMANEFAPELELPTVHIDNLTAAFEAVNHLQKLGHRRIACISGPEDMPLCQYRLQGYIQALRRSGMSVDPQYIVRGDFTFDAGTQAMKKLMALPKPPDALFCHSDIMALGAMSQAKNMGLKIPKDLSIIGFDDIELSRYSDPQLTTVAQPRFNIGREAMLLLLEQLQGRMVNVGSRLLDFELKIRGSTAPSLRDED"]}}, {"location": "[111023:113222](-)", "type": "CDS", "id": "<unknown id>", "qualifiers": {"locus_tag": ["ctg7_107"], "transl_table": ["11"], "translation": ["MPVVQVALPVPLARNFDYLLPPHLCHAVPGGRVSVPFGKRKAIGVVVSIGEHSDYPRDQLKSVHEVLDNAPLFPSSLWHILLWAADYYHYPLGEVLFHAMPVLLRQGKAAEEAPIWQWAITEQGRATPPESLKRAPKQQRSLAALRQRTLYRHEVSQHDITEATLQALRAKGLCELHAVTRAMQDWRETFAICGERLRLNTEQATAVGAIRSADDRFSAWLLDGITGSGKTEVYLSVLENILANGRQALVLVPEIGLTPQTIARFRERFNAPVDVLHSGLNDSERLAVWLRARSGETAIVIGTRSALFTPFARLGAIIIDEEHDGSYKQQEGWRYHARDLSVLRARQEDIPVVMGSATPALETLHNVQLGKYHLLNLSKRAGNATRATQLLIDLKGVKLQGGLSPLLIKKIGEHLKADNQVLLFLNRRGFSPALLCHECGWIAECQRCDRYYTLHQNQRQLRCHHCDSQRPIPHQCPQCGSTHLVPVGLGTEQLEHNLSTLFPDVPLSRIDRDTTSRKGALEQQLAEVHRGGARILVGTQMLAKGHHFPDVTLVSLLDVDGALFSADFRSAERFAQLYTQVAGRAGRAGKQGEVLLQTHHPDHPLLQTLLKQGYDAFAKQALSERKSVFLPPFTSHALFRAEDHDNQQASLFLQQLRNLLEASPLNDDGFWVMGPVPALQAKRSGRYRWQLLLQHPSRSVLQRLIKSSLPLIGTLPQSRKVKWSLDIDPAEG"]}}, {"location": "[113465:113678](+)", "type": "CDS", "id": "<unknown id>", "qualifiers": {"locus_tag": ["ctg7_108"], "transl_table": ["11"], "translation": ["MKKGIHPNYVEITAKCSCGNEIKTRSTTGRDLNLDVCGECHPFYTGKQRDVATGGRVDRFNKRFSIPGSK"]}}, {"location": "[113756:114845](-)", "type": "CDS", "id": "<unknown id>", "qualifiers": {"locus_tag": ["ctg7_109"], "transl_table": ["11"], "translation": ["MNKKLTSLVAVAMGASLAIATIGSASACTRAFLNTYPGYMVSARNLDFFGPVDPSLVITPRGIEHTGSDGPGAKQWKTRYGSVVIYADGVFPMDGMNEKGLAGHTQYYTNGKQVQADNKDKPELDSRAWLSYLLDNFATVDEAVKGLEDVRLVAKKLPIDYASDTKHIALEDVTGDSAIIEIDNGKVNIYHNRDYRVMTNPPSYDRQLANLKKYQGVDENHIPGTQSAEDRFVRTSIGVKNIPQPDNKAQAQGFILSVVNNAAFPINYPDASDPMVKSITDAYAKYSKFPQENKGTSTYWTTIADLSHGEYHFKSVFAPSEVMVKLGEINFSVGQPVKRIDHLQNYAQKGWQGDVLKYAKSS"]}}, {"location": "[114951:115830](+)", "type": "CDS", "id": "<unknown id>", "qualifiers": {"locus_tag": ["ctg7_110"], "transl_table": ["11"], "translation": ["MAINFSLAQIEAFACVVESGSITHAAKRMNKDRTTVSELLDYLELDLGYALFDRHCRPFALTERGGLLYRRARLFLHEAQAFSYLAMQQQKQAPQTLTLSYDIFTPRTLLATLAEECRRQGVQLNLCYQDRQEAEQALQKGESDIGIYQAVNKSVSERFKWRAVGSIEMGVYASPSLFTHRPVSQLSLTACNQLIPNKGLEDHLARRLQIADRVQFVNDAMLLESLLGNGAGWAFLPVHLLEGRKSHIERIETEMGNSGIVHTMVAIWQPGQAGHPILNQVLDRITELFAAG"]}}, {"location": "[115826:116144](-)", "type": "CDS", "id": "<unknown id>", "qualifiers": {"locus_tag": ["ctg7_111"], "transl_table": ["11"], "translation": ["MAEWNGEYISPYAEHGKKSEQVKKITVSIPLKVLKILTDERTRRQVNNLRHATNSELLCEAFLHAFTGQPLPDDVDLRKERSDEIPEEAKAIMREMGVDPDTWEY"]}}, {"location": "[116392:117553](+)", "type": "CDS", "id": "<unknown id>", "qualifiers": {"locus_tag": ["ctg7_112"], "transl_table": ["11"], "translation": ["MTRKQATIAVRSGLNDDEQYGCVVPPIHLSSTYNFLDFNQPRAHDYSRRGNPTRDVVQRALAELEGGVGAVLTNTGMAAVHLVCTVFLKPGDLLVAPHDCYGGSYRLFDSLSKRGAYRVKFVDQGDEAALQAALAEKPKLVLIESPSNPLLRVVDIAAICQAAKEAGAISVVDNTFLSPALQNPLALGADLVLHSCTKYLNGHSDVVAGAVISKDPQHATDLAWWANNIGVTGAAFDSYLLLRGLRTLNPRIAAAQRNALAIVEYLKQQPLVKKLYHPSLPENAGHQFAVKQQKGFGAMLSFEFDGDEATLRRFLKALELFTLAESLGGVESLISHTATMTHAGMSAEARAAAGISETLLRISVGIEDHEDLIADLDNAFQIAAKR"]}}, {"location": "[117555:119991](+)", "type": "CDS", "id": "<unknown id>", "qualifiers": {"locus_tag": ["ctg7_113"], "transl_table": ["11"], "translation": ["MSHSAVAEVGSSRQLHKFGGSSLADAKCYQRVAGIMAEYSQPGDLMVVSAAGSTTNQLISWLKLSQSDRLSAHQVQQALRRYQSELISSLLPPETADPLIAEFIHDLEKLAALLDGVINDVVYAEVVGHGEIWSARLMSAVLRQRDIDASWLDARDFLRAERAAQPQVDEGKSLLLLQQLIAQHPSQRLVVTGFICANDAGETVLLGRNGSDYSATQIGSLAGVSRVTIWSDVAGVYSADPRKVKDACLLPLLRLDEASELARLAAPVLHTRTLQPVSNSDIDLQLRCSYQPEQGSTRIERVLASGTGARIVTSHDDVCLIEFHVPAHHDFAKVHKEIDHLLKRAQVRPLATGAHPDRNLLQLCYTSEVVNSALTLLEDAALPGRLQLREGMALVAMVGAGVCRNPLHSHRFWQQMKDQPVEFIWQSEEGISLVAVLRVGPTEHLIRGLHQTLFRAEKRIGLVLFGKGNIGSRWLELFAREQETLSARTGFEFILAGVVDSRRSLLSYDGLEASRALAFFEEEAVEQDQESLFLWMRAHPFDDLVVLDVTASESLAAQYLDFASYGFHVIGANKVAGASSSDAYRQIRDAFAKTGRQWLYNATVGAGLPVNHTVRDLRESGDSILAISGIFSGTLSWLFLQFDGTVPFTELVDQAWQQGLTEPDPRVDLSGQDVMRKLVILAREAGYDIEPDQVRVESLVPAGCQAGSVDHFFENGDALNEQMLQRYEAAQEMGLVLRYVARFDANGKARVGVEAVRADHPLAALLPCDNVFAIESRWYRDNPLVIRGPGAGRDVTAGAIQSDLNRLAQLL"]}}, {"location": "[120315:121221](+)", "type": "CDS", "id": "<unknown id>", "qualifiers": {"locus_tag": ["ctg7_114"], "transl_table": ["11"], "translation": ["MSFFHANQREALNQSLAEINGQINVSFEFFPPRTAEMENTLWSSIDRLSSLKPKFVSVTYGANSGERDRTHSIIKGIKDRTGLEAAPHLTCVDATREELRTIAQDYWNNGIRHIVALRGDLPPGSGKPEMYGADLVALLKEVGDFDISVAAYPEVHPEAKSAQADLINLKRKIDAGANRAITQFFFDVESYLRFRDRCVSTGIDVEIVPGILPVSNFKQLQRFATMTNVRVPGWMTSMFAGLDDDAETRKMVGANIAMDMVKILSREGVKDFHFYTLNRAEMSYAICHTLGVRPGVNANVG"]}}, {"location": "[121324:123976](-)", "type": "CDS", "id": "<unknown id>", "qualifiers": {"locus_tag": ["ctg7_115"], "transl_table": ["11"], "translation": ["MNEQYSAMRSNVSMLGKLLGDTIKDALGENILDRVETIRKLSKSSRAGNDAHRQELLSTLQNLSNDELLPVARAFSQFLNLTNVAEQYHTISPKGEGANHPEMLAKTFERLKQQPDLTEANIREAIESLSLELVLTAHPTEITRRTLIHKLVEVNNCLKQLDHNDLSDYDRAQIMRRLRQLVAQAWHTDEIRKYRPSPIDEAKWGFAVVENSLWEGVPNFLRELNEQVEESFGYTLPVDFVPVQFTSWMGGDRDGNPNVTADITRHVLQLSRWKATDLFLRDIAVLISELSMSECTPEVRELCGNPEALEPYREIMKNLRSQLTSTQAYLARRLKGERLPRPANLLISNDQLWEPLHTCYQSLQACGMGIIANGQLLDTMRRVKCFGVPLVRIDLRQESTRHTEAIAEITRYLGLGDYESWSESDKQAFLIRELNSKRPLLPRNWEPSADTKEVLDTCRVAADVPKGSIAAYVISMAKTPSDVLAVHLLLKEAGITYTLPVAPLFETLDDLNNANDVMSQLLNIDWYRGIIQGKQMVMIGYSDSAKDAGVMAASWAQYQAQDALIKTCEKAGITLTLFHGRGGSIGRGGAPAHAALLSQPPGSLKGGLRVTEQGEMIRFKFGLPEVTISSLSLYTGAILEANLQPPPEPKAEWRSIMDQLSDVSCKMYRGYVREHADFVPYFRSATPELELGKLPLGSRPAKRRPTGGVESLRAIPWIFAWTQNRLMLPAWLGAGAGLQKAMEEGHQEQLETMCRDWPFFSTRLGMLEMVFSKADLWLAEYYDQRLVDESLWPLGKQLRDQLDSDIKAVLTIANDSHLMADQPWIAESIALRNVYTDPLNVLQAELLHRSRQQEANGGEVDAHVEQALMVTIAGVAAGMRNTG"]}}, {"location": "[124225:125416](-)", "type": "CDS", "id": "<unknown id>", "qualifiers": {"locus_tag": ["ctg7_116"], "transl_table": ["11"], "translation": ["MNIDTILTQGLSTVKTKLPPFIEIYRQLIATPSISATDSALDQSNETLINLLAGWFRDIGFTVEVQPVPGTRNKFNMLAKSGLGAGGLLLAGHTDTVPFDDGRWTRDPFTLTEHDNKLYGLGTADMKGFFAFILDTLREVDVSALKKPLYILATADEETTMAGAKFFSETTSLRPDCAIIGEPTSLKPVRAHKGHISNVIRIQGQSGHSSDPARGVNAIELMHESITQLMELRNTLKTRYNHSGFAIPYPTMNFGHINGGDAANRICACCELHMDIRPLPGLTLSDLDGLLNEALAPVSARWPGRLTVGELHPPIPGYECPREHQLVQVVEKLLGTETEVVNYCTEAPFIQEICPTLVLGPGSINQAHQPDEFIDTAFIKPTRELIAQVVHHFCYH"]}}, {"location": "[125554:126331](+)", "type": "CDS", "id": "<unknown id>", "qualifiers": {"locus_tag": ["ctg7_117"], "transl_table": ["11"], "translation": ["MTNPLIIKLGGVLLDSEEALERLFDALVSYRAAHSRQLLIVHGGGCLVDELMSKLSLPVKKKNGLRVTPADQIDIITGALAGTANKTLLAWSKKHGIDAVGLCLGDGGSVNVAQFDEELGHVGQATPGSPVLINTLLGAGFLPVVSSIGITQDGLLMNVNADQAATALAATLGADLILLSDVSGILDANKQRIEEMTAEKAEQLIADGVITDGMIVKVNAALDAARTLGRPVDIASWRHAEQLPTLFNGVSIGTRILA"]}}, {"location": "[126356:127571](+)", "type": "CDS", "id": "<unknown id>", "qualifiers": {"locus_tag": ["ctg7_118"], "transl_table": ["11"], "translation": ["MQDKSIKKIVLAYSGGLDTSAIIPWLKENYGGCEVVAFVADIGQERGDLEGVEQKALQSGASECHVVDLREEFISEYVYPVLQTGALYEGTYLLGTSMARPIIAKAQVELALKVGADALCHGATGKGNDQVRFETTYTALAPQLKVVAPWREWNLRSREALLDYLKERNIPTTASLEKIYSRDENAWHISTEGGVLESPWNAPNKDCWVWTVDPLEAPDQPEQVTISVEKGRVVAVNGEALTPFGCLDKLNAIGARHGVGRIDIVENRLVGIKSRGCYETPGGTIMVNALRAVEQLVLDRDSFKWREQLGLEMSYVVYDGRWFAPLRKSLQASAEALAEEVNGEVVLQLYKGQVTAIQKKSANSLYSEEFATFGEDEVYDHRHAGGFIRLFSLSSRIRALNEKK"]}}, {"location": "[127668:129042](+)", "type": "CDS", "id": "<unknown id>", "qualifiers": {"locus_tag": ["ctg7_119"], "transl_table": ["11"], "translation": ["MALWGGRFTQAADQRFKLFNDSLRFDYRLAEQDITGSVAWSKALVTVNVLTAEEQQQLESALNVLLEEVRANPQQIVESDAEDIHSWVEGKLIDKVGALGKKLHTGRSRNDQVATDLKLWCKLQVSELLAATRQFQQALVATAEANQDAVMPGYTHLQRAQPVTFAHWCLAYVEMLARDESRLQDTLKRLDVSPLGCGALAGTAYEIDREQLAGWLGFASATRNSLDTVSDRDHVLELMSDASIGMIHLSRFAEDLIFFNTGEAGFVELSDRVTSGSSLMPQKKNPDALELIRGKVGRVQGALTAMSMTLKGLPLAYNKDMQEDKEGLFDALDTWYDCLHMATLVLDGIQVKRPRCQEAAEQGYANSTELADYLVAKGVPFREAHHIVGEAVVEAINQGVALEALALADLQKFSSVIGEDVYPVLSLQSCLDKRNAKGGVSPHQVSLAITEAKQRLI"]}}, {"location": "[129338:129635](+)", "type": "CDS", "id": "<unknown id>", "qualifiers": {"locus_tag": ["ctg7_120"], "transl_table": ["11"], "translation": ["MKTLNNEEIEMVSGAGLLGAISLATTAGWAGAILGGRYGGSNGGLLGFGLIGNGVGLVAGGIYGTVGGFVKGLTQSNEQSWKESSEIMGSIENGNMTK"]}}, {"location": "[129725:130457](-)", "type": "CDS", "id": "<unknown id>", "qualifiers": {"locus_tag": ["ctg7_121"], "transl_table": ["11"], "translation": ["MFASQEGKSIPQVTFHTRQGDSWVDVTTDELFKDKTVIVFSLPGAFTPTCSSSHLPRYNELAGVFKSHGVDSILCVSVNDTFVMNAWKADQHAEHINFIPDGNGEFTRGMEMLVEKAELGFGPRSWRYSMLVRNGVVVKMFVEPNKPGDPFEVSDADTMLRYVAPEYKVQESVSLFTKPGCPFCTKAKQMLLDRGIQYEEIVLGQDATTVSLRAMTGRATVPQVFIGGRHIGGSDDLEKFFTA"]}}, {"location": "[130591:131509](+)", "type": "CDS", "id": "<unknown id>", "qualifiers": {"locus_tag": ["ctg7_122"], "transl_table": ["11"], "translation": ["MNIRDLEYLVSLAEHRHFRRAADACHVSQPTLSGQIRKLEDELGVMLLERTSRKVLFTQAGLLLVDQARTVLREVKVLKEMASQQGEAMSGPLHIGLIPTVGPYLLPQIIPSLHKTFPKLEMYLHEAQTQQLLAQLDSGKLDCAILALVKESEAFIEVPLFDEPMKLAVYQDHPWHDRDRVPMSDLAGEKLLMLEDGHCLRDQAMGFCFQAGADEDTHFRATSLETLRNMVAAGSGITLLPALAVPKERVRDGVCYLPCYKPEPQRTIALVYRPGSPLRGRYEQLAEAIRTHMQGVMIGGLKQAI"]}}, {"location": "[131491:132892](-)", "type": "CDS", "id": "<unknown id>", "qualifiers": {"locus_tag": ["ctg7_123"], "transl_table": ["11"], "translation": ["MQQSYDYDAIIIGSGPGGEGAAMGLVKQGARVAVIERYHNIGGGCTHWGTIPSKALRHAVSRIIEFNQNPLYSDHSRLLRSSFADILNHTENVISQQTRMRQGFYERNHCEMFQGDARFVDANTIEVESPDGTTERLTAEKFVIACGSRPYHPPDVDFTHPRVYDSDSILNLHHEPGHVIIYGAGVIGCEYASIFRGLNVKVDLINTRDRLLAFLDQEMSDSLSYHFWNNGVVIRHNEEFEKIEGVEDGVIMHLKSGKKLKADCLLYANGRTGNTDSLSLENVGLKADGRGLLKVNSMYQTAQPHIYAVGDVIGYPSLASAAYDQGRIAAQALMKGEANAHLIEDIPTGIYTIPEISSVGKTEQQLTAMKVPYEVGRAQFKHLARAQIVGMNVGSLKILFHRETKEILGIHCFGERAAEIIHIGQAIMEQKNGGNTIEYFVNTTFNYPTMAEAYRVAALNGLNRLF"]}}, {"location": "[133084:133726](+)", "type": "CDS", "id": "<unknown id>", "qualifiers": {"locus_tag": ["ctg7_124"], "transl_table": ["11"], "translation": ["MGVRAQQKERTRRSLIEAAFSQLSAERSFASLSLREVAREAGIAPTSFYRHFRDVDELGLTMVDESGLMLRQLMRQARQRIAKGGSVIRTSVSTFMEFIGDNPNAFRLLLRERSGTSAAFRAAVAREIQHFIAELADYLEVENRMPRSFTEAQAEAMVIIVFNAGAEALDIDAGQRRQLEERLVLQLRMISKGAYYWYRREQERLAVTLASND"]}}, {"location": "[133738:134092](+)", "type": "CDS", "id": "<unknown id>", "qualifiers": {"locus_tag": ["ctg7_125"], "transl_table": ["11"], "translation": ["MSLASGRDKGTLLLAFLTGLSINGSFSALFSSIVPFSMFPIIALVLAAWSLHQRYLNRSMPDGMPSLAAAFFLLGILLYSAMVRAEYPDIGSNFIPTILMVAVVFWIVSKWRVRKSS"]}}, {"location": "[134125:135280](-)", "type": "CDS", "id": "<unknown id>", "qualifiers": {"locus_tag": ["ctg7_126"], "transl_table": ["11"], "translation": ["MWNPYNRPAISAKYPGMTMTPEQLPVEQYEDQLAEKVNRLTSMMSAFNAPEVEIFRSPVSHYRMRAEFRVWHDGDDLYHIIFDQQTRERIRVDSFPAASELINRLMPRLLATLRETQALRFKLFQIDYLSTQSGQVVVSLLYHRKLDEVWQQAAEQLRDALRAEGFNLHLIGRATKTKICLDQDFVDECLTVDGREMIYRQVENSFTQPNAAMNVKMLEWALDTTRNSSGDLLELYCGNGNFSLALARNFRRVLATEIAKPSVASAQYNIAVNQIDNVQIIRMAAEEFTQAMNGERSFNRLEGIELKSYECETIFVDPPRSGLDDETVKMVQAYPRILYISCNPETLCNNLATLSATHDVTRLALFDQFPYTHHMECGVLLTRR"]}}, {"location": "[135585:137469](+)", "type": "CDS", "id": "<unknown id>", "qualifiers": {"locus_tag": ["ctg7_127"], "transl_table": ["11"], "translation": ["MLYTMKKMNKSLFAFSATAIALWAQYGFAQDNKEETQVVTANRFQQPINTVLAPTTVVTRAEIDRWQSKSLSDVMRRLPGVDAVQSGGLGQKTSLFIRGTNSNHVLVLIDGIRLNQSGITGSADISQIPLALVQRVEYIRGARSAVYGSDAIGGVVNIITTREGEGTTLEAGVGSNSYQNYNGSTQQKLGENTQVTLAGDYTYTRGFDVKAGYPNDYGPAQPDRDGFMSKTLYGALNHQFNEQFSGFVRGYGFDNRTGYDSGYGYTVPGSLVDTRQLYSQTWDTGLRFNQGIYSSQLVASISHVKDYNYDPRLGRYSAATTLDESKQYNVQWGNTFSVGQGAVSGGVDWQKETTEPGTSSLANSTELRNTGLYLTGQQRFGEFTVEGAVRGDDNSQFGWHNTWQTSAGWEFVDGYRFIASYGTAFKAPNLAQLYSNFYGNDDLKPEESKQWEAGFEGLTGPVTWHISGYRNDIDNLVDSDPTTYRYYNISKATIKGVEATASFDTGPLSHEVSFDYLDPRNGATNEILLRRAKQQVKYQLDWTVYDFDWSVTYQYLGQRYDKDFNVYPERTVKMGGISLWDLAVSYPITSHLTVRGRIANLFDKDYETVYGYETPGREYYLNGSYTF"]}}, {"location": "[137413:138265](+)", "type": "CDS", "id": "<unknown id>", "qualifiers": {"locus_tag": ["ctg7_128"], "transl_table": ["11"], "translation": ["MAMKPLDGNTTSTAATPSNPRPTVLVFDSGVGGLSVYDEIRKLLPDLHYLYAFDNVAFPYGEKSEEFIVERVVSIVEAVTLRYPLALVVIACNSASTVTLPALRERFSFPVVGVVPAIKPAARLTRNGIVGLLATRGTVKRPYTHELVARFASECKTEMLGSAELVELAEAKLHGKPVAIEDVKRILQPWLRMKEPPDTVVLGCTHFPLISEELQQVLPEGTRLIDSGAAIARRTVWLLENESPEAFSTDSNIAYCMDITEQAVQLMPVLQRYGFEKLEKLAL"]}}], "name": "gnlXIOLGDDKG_7", "description": "gnl|X|IOLGDDKG_7", "dbxrefs": [], "annotations": {"molecule_type": "DNA", "references": []}, "letter_annotations": {}, "areas": [], "original_id": "gnl|X|IOLGDDKG_7", "modules": {"antismash.detection.hmm_detection": {"record_id": "gnlXIOLGDDKG_7", "schema_version": 2, "enabled_types": ["T1PKS", "T2PKS", "T3PKS", "transAT-PKS", "hglE-KS", "prodigiosin", "PpyS-KS", "arylpolyene", "resorcinol", "ladderane", "PUFA", "NRPS", "CDPS", "RCDPS", "thioamide-NRP", "NAPAA", "mycosporine-like", "terpene", "lanthipeptide-class-i", "lanthipeptide-class-ii", "lanthipeptide-class-iii", "lanthipeptide-class-iv", "lanthipeptide-class-v", "lipolanthine", "thiopeptide", "thioamitides", "linaridin", "cyanobactin", "glycocin", "LAP", "lassopeptide", "sactipeptide", "bottromycin", "microviridin", "proteusin", "ranthipeptide", "redox-cofactor", "epipeptide", "cyclic-lactone-autoinducer", "spliceotide", "RaS-RiPP", "fungal-RiPP", "blactam", "2dos", "amglyccycl", "aminocoumarin", "NI-siderophore", "ectoine", "NAGGN", "butyrolactone", "indole", "nucleoside", "phosphoglycolipid", "melanin", "oligosaccharide", "furan", "hserlactone", "phenazine", "phosphonate", "guanidinotides", "other", "acyl_amino_acids", "PBDE", "betalactone", "tropodithietic-acid", "pyrrolidine", "crocagin", "NRP-metallophore", "methanobactin", "opine-like-metallophore", "aminopolycarboxylic-acid", "NRPS-like", "PKS-like", "transAT-PKS-like", "RiPP-like", "RRE-containing", "fungal-RiPP-like", "phosphonate-like"], "rule_results": {"schema_version": 4, "tool": "rule-based-clusters", "cds_by_protocluster": [], "outside_protoclusters": [], "multipliers": {"cutoff": 1.0, "neighbourhood": 1.0}}, "strictness": "relaxed"}}}, {"id": "gnlXIOLGDDKG_8", "seq": {"data": "GATATATCAGGATAAGGAGATAAAGCAGGATACGGATATACAGCAGAATACGGAGACAGAGCAGTAACGGGATAAACAGGGGTAAGAGAGACAGAGACGGAGAAGAGAAAGCGCAGGCGAAGGGGGAATAACAGTGCGTCAGCACTGTTCACCCCCGGGCCGCAGGCCCGCCCGCTTTTCAGCAGCGGCCCCGTGCGCCCCCGGGCGTTGCAGCCTGCGGCACAGTGCGGTTCAGGGCCACAGGAAAGCAGGCCGGGCTGAGAGAGCACCCGGCGCAACACAGGTCACTCTGTCAGATCAGCCCTGATGCGGATAACTACATACAGGAGGCACACAAAGGCAACAAGTAAATTCAGCCACCCTGAAAACGCGGGAGAGAAGTCATCAAAAGCACCGGCACCGGTGTCGCCGTCCGTCGCTTTGTAGTAAAGAGCAAAATTTAGCAGCGCTGCGGCTGGCAGAAACACCCGGGTAAAGAATTTAGACATCATCCAGCCAGCAGACTTGTTTGAGTTTTTCATGGCATCAATCCTTGTATGCAGCTCACTGATTCAGTAACTGAATGGCTGTGTCAGGCGCATTGATACGCACAATCATAGTGGATACGTCTGTATATGAAAACGTCCCGCGCGGCAGTTCCTCGTGGTGTACGGCGATTTCACGCAGCGCCCGCTGTTGGCGTGGCCCGGTCGTGCAGACCGCAACCAGGCATCCGTCCGGTGCAAGCATCGTCAGTGCATGACGAATATGCTTTAAATCGGCCGCGTGGCGAAACGGCGGATTCATGATGATGCGATCAAAAGGCTCAGCCGGCTGGTAGCTGAGAAAATCGCTGCAGTTGACCGGCACGCCGGGAAAAGCTGATTGCAGGTGCCGGACCAGCGCATAATTCACTTCAACGCACTCACAGCGTGCGGCAGGCTGCGCGGCCAGAATGGCCCGGAGGATCGCCCCGGTACCCGCGTTCGGCTCCAGAACCCGGTCACCGGGGCGGATATCAGCCAGCGCGACCAGTCTGTCACACACCGGTTCAGGGGAGACAAAAAGCTGGCTGTCTGCGTGTATTTCAGCCACCGGGTGCCGGGAACTGAGTTTCTGCTGCATTTGCGCGATGCGCTCTTTAAGTCCGGTCTGCATTCGTTTGCCCTTCAGAGTGAACCGTTACGGAAGGTTTCCTGGCAAAGCCGGGAAACACTGATTATCAGCGTGGAATTTTTACCGTTTTCATATCCGAAATGTAGATGTACGAAAGGGAAAACCCTGTCATCATGGCCCGCCTTATACGATACGGTCCGTGCTCATCCGTAGCGGCCCCCCCGCGCACAGATTTGTAATCACGGTGCTTTTTGCTCCATTCCTGTTTTGTCATGGTAATGAAGCCCTCCCCCGGATAGTTGACGATCGGCGGTCGTTGTGCGGCAACCTTTGCCGCTGCGGCGACTTCTGCCGTGGGTGCCGCGTAATCGGTAATGCGGTCGCGCCGGATAACGGTCGTACCTTTATGGCCCATGAATGCGTATTCGTTTGTCACCACGGAGCTGATTTCTCCGCCGCTGCGGTTGACGCGGATGATGGTCAGCCATTCACCCCGGCTCAGGACTTTACCGCCCGGAACCATGTCAACACCGGACGCAAGCAGGCTGCCGGTTTCATCCAGCATGGTGCGCTCATACATCAGGCGATTACGATAGTGTCCGGCCCAGCGGTTTTGCCATTCGGTTGTCCACTGATGGACGCGAACACAGATTTCCCGTGCCTGTTCAGCGTTAATGATTTCATCCGTCAGGGCTGACCATACGGAAATCTGGCCTTCATACTGGCTTTTCTCCGCCGGGCGCGGAAATTTATCCAGGGTGAAGCGGGCATAAACATGATCGCCGTTGGCGATCTTCAGTGCCATTTTCCGGTCCAGGGTTTCACATGACCAGAGCCGGATAAACAGCCGGGCGTTTTCAATATGCCTTTCTGATTTGCGCAAATCGGCCTCAATTTTTTTGATACGACGATAACGCACATCCGGGCGCTCTTTATACGTTGCGAGGCGCAGAGATGCCTCTGCACGGCGCTCCCAGTATTCGGAGGTTTCAAACAGGTTTACCTCCCTGCGCATGCCGTTTTCGATACGCTGTGCGTGCTTACGCGCGCGGCGTTCGCTGTGGTGGCCCACCAGGATCGGCTGACCGAACGGAATGGCGGAGGCAAGGTTATCCACTGCGGTGAGTTCCCGCTCAGATTCCGCAGCCCGTTTTACGCTGTAGCCGTCGAAACGCTCCGCGCGTTCTTCCTGGCGTTCAAACAAGGACTGATCTTAATCCCCGATTTCGCCAGCCAGTTCCAGCAGTAAATCCTCGCGGGACGGTGTCCACATCGGGGCCACAAACAGCCCCTGTCTGGGCGCATATTTAAACCCTGCGTTTTTCACGCGCAGGTAAGTCTCCTCATCGAGACGTGAATCCGCGTACAGACGTAACTTGTTATCATCAGGGGAATAAGTGGCACGGTATTCCTGCCCTCCGGTTTGAAAATCCGATGATTCTGTAGGCTCCGTTGTCGCGCCTTTGATGTTCTGCTGACTCATGCTGCTTCTCCTTTTGAGGGTTAAATGATGTTTCTGTGAGTATTCGCCGTCGCAGAAGGGGGAGAAGCCGTGCCGGGGAGTGCTGTCAGGGCCGCCGCAGGCGTGCATTTCAGCCTTGCCAGCACAGCGAGCCGGTGTGGCGCACTACCCTGCGACGGAAATACCACAGGGAACATCCGCCACCGGGGGATGAGCAGGACACAGCCACGGGCGCTGTACGCGCTCCGTCCTCAGCGGCCACATCCTTTTGTGGCCAGTGAGCGCGCTGGCGCCTGCCAGCTGCACGTCCTGTCTGTTTGCCATCAGACCCCAGCTGGCAGGCCCGATACCCGTTTACGGGGTTCGGCAGAGCTTACCGGCCAGCCTGTTAGCGCAGTCGGGCAACGCCGGGGAGCCGGAGGTGGATTTAATTTAGTTAGGACGGTGAGAAAAAATCTATTGATATCCCGGGAGGTTTTTTTGTTCTTCTACACCCATAGCAGTTGGATGAAAAAGTACTGAAGGATCATTTTAGAATTTCTTAGAGCAGCAACCTCTGCAAGATATCTTGTAGCTGTCATGTGGAAAAGAAACCCATACGCATGGGAATTTCAACCTGAAATTTAAGATAAAAATATAGTTAAATCATACAAATAGAAAGAATCTGACACGGGAAAACCGTCATTTTTTCACGATGCAATTAATGAGATCATGATTGCAAATACTTTTTATTCAGCCATATGCCTCCACTCAACTGAAAATTCAACCATCATGTGGACCAGTGATTCCACACATGCTTAGCGCCTCTGTCGAAGTATCAAATCAAAATCGTACAATATTTTATAAAAAAACAAAAAAAGTTGCACAACACATAAATCGATGTACTATCAGAGAATTAATTGCTAACGGAGTGGAGTGATGAAAAGTAATTACGGTGGAGTAGATGAAACAGCACGTAGAGCAAATACGATGCTGCGCAGCATGAGTGCTGACATCATTGGCAAGCGTGCAGAGTTTGGTCTTGATCAGTATTACCAGACGTTCACCCGCAACTCCGTGGCAAATCTCCCTAAACTTAGCCGCCGGGCCGTTGAACAGGCCATTGAGGAAATGGAGTCAAACGGCCACATATTTGGAAAAAAAGATGCAGGAAACGCGAAACATTATGCGCTGACCGTCCAGGATGTTACGGATATCTATGCGCATCGCAAGGTGCCTAAGTATCGCGAGCTGCATAAAGGGGATGGGCCTTTTGTAATCTTCGTGGTGAACCTCAAAGGTGGGGTATCAAAAACGGTAAGCACCGTAACCCTTGCCCATGGTCTGCGCGTGCACCCCGACCTGCTGCAGTACGACCTGCGTAATCTTGTCATTGATCTCGATCCTCAGGCATCCAGCACGATGTTTCTGAACCACGCCAACAGCATCGGCTCAATTATTGAAACAGCCGCTCAGACAATGTTGAACGACCTCGATTCAGATCAGCTGCATCGGGACATTATCCAGCCGACGATCATTCCAGGCGTTGATATTATCCCTGCATCCATCGATGACGGATTTGTCGCCAGCCAGTGGAACGAACTGGTACGCGAGCATCTTCCCGGCGTGCTTCCGTCTGACGTTCTGCGCCGGAATATTATCGATCGCGTTGGGAAAGACTACGATTTTATATTTATCGATACAGGACCGCACCTTGATGCCTTTATGCTGAACGCGATTGCGGCCAGCGATCTGCTCCTGACTCCAACACCACCTGCACAGGTAGATTTCCACTCCACATTAAAATATCTGACGCGCCTGCCAGAGATGCTTGAACAGTTAGAAGAGGAAGGGATTAATCCGAAGATTAAAGGGAATATCGGATTCATGTCGAAAATGACATCTAAACGTGATCATGAGATGACACTGGGAATGGCAAGGGACGTATTCACTTCGTATATCCTAGACGCAACCCTGCCGCGGCTGGACGGCTTTGAGCGCTGCGGCGAAACCTTTGACACTATTGTCAGCGCAGACCCTCAGTCTTATGCCGGCAGCGCAGAGGCACTGAAAAATGCCAAACGCGAGGCAGAACGCTTTGTGCAGGCCGTATTTAAAAGAATTGAATTCGTAAGGAGCACCTGCTGATGAAAGAAATGAAAAAAATGGGCCGAACGCTTGGTAACTCAAGCTTCTCCAAGATGCTTAACGACAGCAGTAATGAACGAGTTTTTACGCTGAAATCAGGTGTGGAAGCACGTTTCGTTCTTAAGCGCGTACTGCATAATGAAATCGATAAAAGAACGTATGTAGATTCTACGATTAATGGTCGTGACCAGGCATTTATAACTCCTGAATCGGTCAGCGACATTTCTCGGACGATTAATCTGCAGCAGTTTTTTCCAGCCATTGGCCGGGAGGTCAATGGCCGTATTGAGGTACTCGACGGTTCGCGACGGCGCGCCGCCTGTCTTTATAGTAATGCTGCTTTTGAGGTGCTCGTCACAAGTGATGACCTGACATTGTCCGATGCCCGACAGCTGGCTACTGACATTCAAACAGCCCGCGAGCACACGCTTCGTGAGCTTGGAAAACGCCTGAAGGTGATGTACCCGGCTGGCACCAGCCAGGCAGATATTGCTCATGCTGAGGGACTTTCAGCCGCGAAGGTGACTCGTGCGTTTCAGGCGGCCGAAGTGCCTGATGATATGATCGCAGTGTTTCCGGAGCTCGGAGATCTGTCAATTTCAGACTATCAGACACTCCTGGATATTGCGGAAAAAACGAAAGCCCGTGGAGCCAGTCTCGACGACTTGATTGAAGCAGTACTTGAGCGTATCGAGAAAGATACTGCCGATGAACAGGATGGGGTTACTGCCAAGGCTAAAATAATTGGATACTTTCGCGCAGAAAATGCTGAAGTGAAAGCAAAGCCAGTTAAAAATATCCTTACGGAGAAGCTCGCCAGTTTCAAAGATAAGAAGCAATTTGCACGTAAGAAGTCCGATTCGATTAAGCGGCTGGTGACCTATGAATTTTCTCGTCTGCCTGCGTCCTATCAGGCAGAACTGGATGCTGCTATCCGGACAATAATGCATAAAATGCAGGAAGAATCTGAGTAAAAAAATGATATCAGTTGAACAAATTTAACTGGAAAAGTATCAGCTGACCGATCATTGATCGCCGAAAAAGACCACGAAAAAATCACATTAAGATGATGATTGATATGAATTTTTATTAAAAATTTCAATGTGAAATTCCCACATATTAATCATCATCTGTAGTGAGCCTCTGGACAGAAATCGCCTGAAACATAACAGGCTTTTGGCTGCTGTTTCTACCATCTAATGTAATGATGATGAAGTTGCCCTGTTCAGAATAATACCAGGTCAGCGCACCTAACCATTCCAGCATTTTGATATAAAAATATCAATTCCCGGTGATTTAAACAACAGAACGTCGCTTATACTTTGATGTTCAAAATGCAGGCTCCTGCATTTATCTGCACGCTTACCGTTCGTCGGTCAAGCATTTACGCAAGTCAGCCATGAAGACGGCCAGAGTAAATGGCTCCTGCTACGCGGTTTCCCGACACCCAAAGCAGCAGCATAAAATTATGCACTTCATATGAGGCACATAAGCGCAATTGGCTTCTTTTTTCATGATGACTACAGGGCGTCACGTTTATAATGTAAAAGTGCTATCCCGCTCTTGAAGTCAGACTAGTAAAAATTTCCTTTATCACATCCGTTAACTCAAAATACTATCGAGATGAGTACCTCTCTCCATAACCAGACTTATTACATTCGCATTGCAGCAGCTCCGGAAAATTCATGCCCCTGGCTAACATCAAACAGCTCATCATGCCCAGCAAGCAGGAGTGTTGCCGGAGCAGAGACCTTTTCAGGTTGACCTGAGTGATAACAAGGAATATGGACATCAGCGATACTACCCCTGTATTCATTAACAAAGTCCGGCCTCAAGTTAATGACTTTCCGAGATAAATCGAACCTTGCTCAAGCAGGATGCTCATTAAAAACCTGCAATAATTACATTGATACCAAAGATCAGAGAGTTGTAAGGATATAAAGGGAGAGGAAAATCGTGGTTAAGAGCCGGAGGCGAAAAACGGCCTGATACTGTACTTACAAAATCAGGATCTCAACAATCTGCGACAAAGAGTATTGCGTGAAGTCATTTCTCAGCTCGCCGCCTATGGAATGGCCAGGCAAGTGAACCCTTGCATCACTGAAGGGGGCAAGTACACAATCAATCACTATATCACTTCCCGCAAAATTTGAGCCGGGCTTGAGGTTTGTTACCTGAGTCCAGCAGAACCACCTTATCCATGAATTCGCGAGACAAACATAGGGGGTAAAGTCTTAACTCAACTGTTTTGCAGGAATGTCGTAGTCGGCGTCAGATATATTTTCGACATCATGGTAGCCAATCAGAACCTCGTCAACAGCCCCTGTTGGCTTTTATAGGCTGAACAGAAATCATTGAGCCATTCGGTGATGCTTTATGGTGAGGATAACGAGGTATTTTATTACTTATAGCTCGCAATTAAATATAAATCAGTCAGTTGAAAATGAACGCCATAATAATTAACCCGTGGATTTGTGGCATGAAGCAGGAACTATACCCTGTATTTACAAGGTGATTTTAGAATAAGACTCCGGCCATGCACCTAAAGTGCGCTGCCTCAGAGCAATCAGGGCTGCGCGTTCTGGTAAAGATCCCAGCGGTTGCCATAAATGTCCTCAAACACCACTACTATCCCGTACTCCTCCTTTCGCGGTTCCTGACAGAAATGGACGCCCTTTTCCTTCATGGATTTGTAGTCATGCCAGAAGTTGTCGGTCTGCATAAACAGGAATACGCGTCCGCCACACTGATTGCCGATAAAGCCTTCCTGCTGCGCGTTTGAAGCTCAGGCCAGGAGAAGGTTACAGTCACTTTCCGGATTGGGCGTCACAACAACCCATCGCTTGCCTGGCTGCGGCGTGTCCTCAACCAGGGTACAGCCAAGCTTGTCGGTGTAGTACTCAATAGCGCGGTCGTAGTCATCGACCACAATCGCTACGTATCCCATACATCTTTTTTGCGTTTTCATTTCTACACCGTCAGGTTTAAGGCACTATAGCCAGTAAAATTTATTTTGCCATAAAAGAGCTATAGCGCCCAATTTATGCGGAATCAGCACGTTTCACTGCTTTTAGGCATATCCCACATATCCCACATATTTCACGACCCTAAACACCCGAAACGCCGCTGATTATGTCGGCGCACCCAAAGAATATGTAGTAAGAACTCCACCCAATGATAAGTTCAATCATACACCAGAAACGTCTGCTTTCGGCTATCGCTGACGTGCTTACTGAGGAGAAAATCCGCAGTGAGCATGATGCGATTGATGCTATCTTTATCTTTCTAAACGCTTACAGGGGCTCGAAAGATATGAAATTGTCTGGTGGATGTTTATGTGGATTTATCAGATTCACAGCAATAAATCCTTCTAAACCTCATTCCTGTTCGTGCGATATATGCCAGAAACATACTGGCTGTCAGACCGCAGTATGGATTGAATTTGACTCCGGAGATGTAGAATGGACTGAAGGAGGGGGCACACCATCCATGTTCCGCTCATCTACGGCTTCATCCAGGGCCTTTTGCGACCGGTGTGGTACCTCGCTCGGTTCTATCGATGACACTCAGATAACTGCTTTGCTTAGCGGTATCTTTGACCAAAATGAGCGCGCCTTTTTTTCACCATCATCTCACTCATTTCAAGATATGAAACCTGAATGGTGGAGAAAAATCATGCCTGATATTGCTGTATAAACACTTAAACCGCTACATGTGGCCATTGTGATGTTACTCCAATTTAAAGGTTAGTATAACTTTTGAGCTGTAACTGTCGGCAAGGAGTGAAGGGCGAACATTAACCAGAGTTACAGATGGGTTTGAAATGACGGGAGATAATCATATCAGGTATTAAATATCATTAATTACATCAAATCGAGGATGGAAATGTTTTAAATGAATGGATCTTGTTTGTGTAAAACTGTGGAATTCAAACTCTGTTATAGACAATCACTCTTTTATCGATGTCATTGCTCGCTTTGTAGAAAGCAAACTGGTGTGGGTGGACTGACCCCACGACTGTAGACATATCCTGTACTCACTACGAGGACTGCTCGAAGGCCTCCGGACTGACGCCACCGGGATGACTGTGACGCCGGGCCCGGTTGTAGAAGACTTCAATGTAATCGAAGATATCGGCCCGGGCCTGATCCCGGTTTTTATAGATGCGTTTTCGGATCCGTTCTTTTTTCAGCTAACTGAAGAACTATTCAGCAGACGGCCATCATCAGCGCATCCAGTGCCACCTCGCGTGAGAGAGTGGGTTTCATCTACCATCCCACCACGTTACGGGCGAAGAGGTTGATAACCACCGCCAGATACAACCAGCCCCACCAGGTGCGGATATAAGTGATGTCTGTGACCCAGACCTGATTGGCCCGGACAACGGTAAACTGCCGCTGCACGCGATTAGGGGCAACCACTGAAGGCCGGCCAGCGATACGACGCGCGCTTTACAGCCACCCGCGACTTTAATCCGGTTCAGTTGCATAATACGACCCACCCGGTTTTTAACGCAGGTTTCCCCGATTTCGTTCAGATCGCCATGAACCCGCCGGTAACCGTATACGCCTCCGCTCAGTGAATATGAGTCACGGATAAGCGTCAGTAAACGCTGGTTATCTTTATCTCACGCCGGGACCGGGTTGTGCAGCCACGCATAGAATCCGGCCCGGGTGACATTCAGTACCCGACACATCGTCACCCCCCCATACAGTGCGGTGCTCATTGATAAAGCGGTACTTCAGTCGGGCTCCCCTGCAAAGTACCGCGCGGCCTTTTTTAGGATATCCCGTTCTTCTTCGGTTCGTTTTAGCTGCACCCGTAGTTTCAGGATCTCGCTTTAGGCTCCAGTAAATCCCGGGCATGCTGTTCGCTGTTATCTGGTTGGATAGCTCGTTGCCACTTGCAGAGACTGTGTGCAGAAACACCCGGACAGTCAGATACTTCGGCAACGGAATATCCGCGTTTCGTTATTTGACGAACGGCTTCTTCCTTAAATTCAGGTGTAAATCGTGGTGTGTCCAAACACTCCTCCTGTGCTCAAACTATTGGGCAGGATCGTCTCTCGGGGCGGGATCACTCCAGATTTCCAACCACCAAAGTCAAAATAAGTTATCCTGACCACTACGTTCAGGGTGAAGATGTAATTATAAATTTTTCTGATGATTAATCAGCAGAGCTTCAGGGCTTATGAGATATTTTTTATGAAGTTTCTTGATGCAGGTGTAACTGATAAAAATGTAAAAATTACCAGCAATAGATTTGGTCCTGGTTACGCCTGCAGGAGCTGATAAAGGCGTATAAAAATCAGTGAGATACCGCCATAGTTCAGCTATAGGACGCGATCTAAGCAAAATCCTGGTACTGGTTTTAATATCTAACTAAGCAACAAAAAAACGTGTCAGGCGAACTGGAACTTGTTAATCAATCAGGAATAGTTGCGCTGGAATTATTGATTTTTTTTAAAAATTAATCGAAAAACATATATTTGACAAAGGTTTGATTTGAGAAATAAGATATGAGTAACTTAAAAAATTTATAACTAAATTATTATACTCGTTTTAGAAACATTGCTACCTCAGAAAATTTGAAATGCGCTGTTTTTAATATATCAATTTGGGTTAAATCATGAGTGGAGTTAATGTATGCTGACCACATTGATATACCGTAGTAGGGTGAGTCCTGAGACAGGACAGGGAAATGTGCACAAACTTGTCCAGCATGCTCTTGACAAAAATAAAGCTAACAGTATTACGGGGATTTTACTATTTGATGGTACTGAATTTTTTCAGGTACTTGAGGGTGAGGAAGCTATTGTCAATGCACTCTTCAATCGAATAGCAACTGATCAGCGGCATAGCTCTGTAGTATTACTTATGCAGGATTACTCCGCTTACAGAAGATTTCAGGATACGGGAATGCGTCTGTTCGATGTTTCAAGTCATACTGAAGAGTCTATAATCGAGGACATACTCAACCTCAGTCATTTTAAAGGAAGCTATCTTCAGGATGACAGAATAATGAGGCTTACGAGAAAATTTATTGGCGGGATTGGGTTACATATAACTTCGCCAGAGTTTAATCCATCTTCCTGGTATCTTGAAAGCAGAGAAAACTTTGAAATATCCTCATGGCCTGCTCCTGTCCCGGAGCAACCCTGCCAGTTTGCCCTGCAACCTATCATCGATGCACTCACTGGAAAGGTTTCTTCCTATGAAGCTCTTATCAGAAGCCCTTCAGGAGGATCGCCATTTGAAATGTTTCAGTCTATACCCGCTGACAGGCTTTATCTTTTCGATATTGAAACAAAATTCTATGCATTTAAACTGGCAAAACAGCTGCTGAAACATAATGAGAAATTATCAGTGAATTTGCTACCCGGAGTCCTTTATTCGATCCCGGGGGCTGTAAATATTCTTATTCAACAAATCAGTGATTCAGGACTCAGACCAGAACAGATCATAGTTGAAGTCACTGAGACCGAGGCAATTATTAATCAGGATGTTTTTCATCAGGCGTTGAAAGAACTTCGGGTTGCCGGTATTGGCCTTGCCATTGATGATTTTGGCGCCGGTTTTTCAGGACTTGCACTCCTTACAAAGTTCCAGCCAGACAAGATTAAGATAGACAGAGCTTTGATAGAGCAAATACATCTGAGCGGAGTAAAACAAGCAATCGTGCGATCGATTGCTCAATGCTGTGATGAACTCGGGATAACGCTTGTCGCCGAGGGGGTCGAGCTGATGGAGGAATGGTACTGGCTTGAATCCACAGGTATCCATCTTTTTCAGGGATTCTTGTTTTCACGTCCAAGCCTCAATGACACTGGCATCATACGCTGGCCACTCATGCGATGACCTGATTAAGATCCAGACGTAATAAAAAAAGAAAGCAAAATACCCCGATTGACAGGATAGAGGAGTGCTTATTTCAGGGCCTTAATCCTGCCAGAAGGCATTAATTATCTTACGGGTATGAAGAATATCTCTGAACCAGTGATCACTCAGGGATTCATCCCGAATTAACCTGTCGAAACTCACAGTAGATCTGCTCTGGCCGGCCAGGCTGGGTTAATTGCTACTAAACACCAGGATACGGTACATAAGCTGTGGTTAGCGTTAATGCCCCCCGGATGCAGGAGCTGCCATATACGGCCGTTAAAAAGTGACGGCATTCAGGTGCCAGCTGTGCGTAAGTTCCCTGCCTGGGCCGGATAACCGCAGGTTGAAAGGGAAAAAATGCCGGCAGGCACATCATAACTGGTAACCTGCGGCCTCACATGTGATTCCCATGGCTTCCTGCATCTGTTCTGTCTTCAGAACGTTCGGCAGAAGACACCTGAAGCCCCCCTCAACCGGCATGATTTCAGTGAACGGCTTGCTGAGGCGGGCATTCCTGTCTTCTGACGGATTAAGCCAGTTTATTTCGGGTACTTCCAGGTCGCTAATCTTCTAGGCCAGGTGTAAAAGAAGCGTCAGGAATAGCAGGTATGTGGCAGAGTTCCTGCCCGAAATAAGGATTCAGCTTTACGACGATTTAAACTGGTAAAAGTCTGCGTGAGCCGGTCAGTTGCATCATGCAACCATTGCAATGACTGGATCACCGCTTAGACATACATTTCAGGTATGCAGCAGAACCTGGAGATTGAAAGCCTCTGGATTACAGAATGAATGTACACATCTCCACGTGGCAGACAGAAGAGATATCACTTCAAAATTTCCCAGATACTCTCATAACGGAGAGACGACGAATCCAGGAACAGAAGACTCATAATCAACTGCAGTCTGTAACGATCTTTAGCGGGAAAGAAGTAAAAAACTGTCGTTTTCGATAGTTATCCACTTATCAACAGAACAGATCCCAATAATTAAGATCCAGATGAGATCCTTAGAAGATCAAAAGAGATCCAGGATTCTCGCAAGCCGCGCTGCTACTGGCTTTAAAGCATGTTCGAATAAGCTACAGGCAGTAAAAAATAAACTGTAGGGAGTGAACGATAAACTGTAGAAAGTAATTCATAAGCTGTAGATGGCCAATCATATAAGCTATAGTGAGAGATTCAAGATGTTGAGCGTCTGGTTTGTGGATAAAAAACCTCTGAAAGTACAACTGGTTCGGTGCTTTCGTGACATGTTGTATTTCAGTCATCCACATCCCTGATTGCGATGATCAAAACGATAGTAACAACCTGACCTGGACTGCTGATGGATGAAAAAACGCTCAACCCGGACACCTTCTTTGAAGAAATTGACAAACGTACTGGTGAAATAGTCACACTGAAACCGAATGAGAATAAAACGGTGCAGCCGGTTGCTCTGATGCGACTGGGGGTTTTCGTTCCAACTCTTAAATCCCTGAAAAACAGCACCAAAGATGCAACATCCAGAACAGATGCGACAGAGGAATTGTCTAAACTGACGCTTGCCAAGGCCGAAGGTTATACCAACATTGAGATCCTCGGGCCCCGGCTCGATATGGACAATGATTTCAAGACGTGGGTTGGCATCATCCATTCCTTTGCCAAGCATAAGGTCTCAGGGAACCGCGTAGAACTGTCTTTCGTGGAGTTCGCAAGACTTTGTGGTATTCCTTCCAGCCGCTCTTCCAGGAAGCTCAGAGAGCGTATAAGCCCCTCTCTGAAGCGTATTGCCGCGACGACTATTTCGTTCAGTAGTGAGAAAGGTGAAGACGCACGGGAGTACATAACGCACCTCGTACAGTCAGCGCTTTACGATACAAAGAAAGACATTGTGGTGCTGGAAGCCGACCCTAAGCTGTTTGAGCTGTATCAGTTCGATCACAAAGTATTGTTGCAGCTTAAGGCTATTAATGCTCTTAAACGGCGTGAATCGGCTCAGGCCTTATATACCTATATTGAAAGCCTGCCCCAGAACCCTGTGCCTATCTCACTCGCCCGGCTTCGCGCAAGGCTGAATCTTCGGTCACCGGTGTTCTCGCAAAACCAGACAGTCAGGCGTGCACTGGAACAGTTGAGGGAAATCGGCTATCTCGATTACACCGAATTCAAACGGGGTAACACGGTTTACATCCAGGTGAATTATCGCAGGCCAAAACTGAAAGCTCCAGGGAACGCCAGTACTGAGAATCCGAAGCCCGTGGTGAATAAAAACAGTGTCAATGCGACTCTTCAGGAAAAGAAGAAAATTCTCAGTAAACTGGGTATCACCATGGAGGACCTGGCAGCTCTCCTCAAAAACGGAGGAGAATAAGCTGTAGTGAGTATGCGGTAGGATTTGCTGAAGTTCTGTGCTCACTGTAGTTTATGTTTTTTAAGTAATTTGTTGATACGTATATTGTTTTTTTCTTATGGCATATCAGCGAGTGCTCACTGTAGCTTATATTGTAAGACAAACCAGCACCTGTCTCCGGAGTAACAGCATGTCTATGCTTAATTCGGGCAGTCCTGTAATGAACAATCTGTAGCTTATGTAGTATATCTATCTTATTGATTTTTAATTTTTTTATTATTATTAAGTAGCATTGTTTCTTTACGGTTATCAGTCATCTCTGATGGAACACCTTAACCCCCAACCGGCGCAGCATGGCACGTTAAGCAACAGTCCGTTTTTTAGCTGATTTCCACAGGCCATAAAATTATAACCATTTGAAAAATGGGTTTAAATTATATTTTGAGTGCAAGTCATATCCAGAACAGAGCTGGGATGGCCTGCATATGGGGAAATGAGAAATGTCAGACAACCCTACTTGATACAGCTTATTAAAAATGGTTATGTCTATGTTATTATTGATATATTTTATTCAGTCAGCGCGCAAGGATAGCAAGGCGTCATTTTGCTTTCTATAGCTTATGCGAGAGTGCTGTTGCTCACTATAGCTTATGTAGCCTGACTATAATCATTGCTCTCTGCCAGCCCTCACACAAAGAGCTACGGGCAAACTGACAAAATCAGTGTTAGCAATATGTGAAGCCCGCATGACTGAATATCATGCAATTATCAATCTCAGTAATGTTAAATCATGCCGTAACGTAGAAGATGTGTGAGGGTAAGCCAGGCTCCCGGAAGAACGTTCAGGAGGATATTCCCGTTCACGTAACGCAGAGTTACGGGTAGCCGTACTTACCAGGCTGAATGTCCGGTTAGAGCTCATAAAGGGATCATATCACCAGTATATGCCTTTACTTCACTGATATATGCACTGCCAGACATTACCGAAAAGTCTGACTTTTCCGGTTCAGAAAACTGAATTACAGCGCATATTGTATTATTTTTGCCTCCGTTATCCCTTCCTCTGGACAAGGTTGAAATACCCCTTTCTGTCTGCAGAGAATAAGAACAGACCACGATAGTGGACAGAAGACATTTATTCTTTGATCGGGTAATCAGAAAAAAATCATTTGCCTAAAATAGTAATGACTTATGGATTTGGATCAAATCTGACATAACAGTAAAACTGAAAGGAAATGCACTGAATTTGGATTTTATTGTTTTTTTCAATAAGATATTTGGGTTTTTGTGAGTCTGATTTCAGGGCAGCCAAAAGAGAAAGAATGTTTTTTAACCGGTTAAAAATTCTATAAAAGATCTGATGGGAATTGTAACCGGATGAAAAGTGAAATTAAATTTCTCTGCTAATTCACAGCTGAATACTTAAAACCTGTCAGTGTTGGAGGCTGCTCGGTATCACAAGGCAGTTCTTTACAGCTGAAGCAGTTTAAAATTATCCGGAAGAACTGTATTCTGCATACGTTCCGGCGGTCAAATTTACTAAAATTAATCCCTGGGATTAATATAGATAATCAACATTTATTTAACTAAAAATTTTTTAGATGACAACTTACGGATAATGAATAATAATAGAACCGTGCTAAATCTGAATGATTAACTATAATTGAAAAATGAATTGATTGAATAAGGACTAATCATTTTATGAAATTTTACGGGATTGAATATTTGCAAATGCAATCCAGCATCAATGACTACCTGAAATACATTCTTATTTTTAGCTCGCTTTTCGTTTTAATACTGGTTTTCAGTCTTTATATGCGTCACAGATTGCAAACAAAATACAGAGATTTAACAATCATTGCTCTCCTTTTTTTACTTCTCACATCCGGAATTCAGTACTCAGACTACACGAACAGCCAGAACGTACACTCACAATCATCTCAGATGGTAAATTTTGTAAAACTGTTATCTAAAGATAAGAATGCAAGTATTAATTCAATTTACTCCAGTTCGGTGCAGTTATCAGATGGTGTCATCATTAAAATCAATGATTCTTACTATCGTGTTAACTTAAGTGCAGACCAGAAGACTTACAGCCTGGATAAAACCTGGTTATTAACCACAGATATTTCAGTAACTGAAAAATAAGGATAACCATGATCATCTACACACCCATTTTCATTAAGCTTGGGCTTGGAATATTGTGTCTGATAGTACAGATTAATCTGATGGGAAAAGGAAACCTTGCACCGACATCAGCAATGGACCAGGTTCAGAACTATGTTCTTGGCGGTATCATAGGTGGTGTGATATATAATGAGTCCATTACAGTTCTGCAGTTTGTTCTTGTATTGCTTATCTGGACCTTGCTTGTTTTCTTGCTTAAATTCATGAAGGAAAACAACAGGTTAGTTAAGAGAGTCATAGATGGAAAACCTGTCACTCTCGTACATAATGGGATCGTAGATGTAAGAGAGTGCCTGAAAAACGGGGTTTCAGCCAACGATCTGATGTTCAAGTTAAGGTCTAACGGGATTTACGAAGTTGAACAGCTTAAACGTGTTGTTCTTGAACAGAATGGCCAACTTACCATTATCCAGATTGGAGATGAAAACATCCGTTATCCAATAATCGTGGATGGTTCTGCTAATCATGATCTGCTTGAAATAATTAATAAAGACAGAGAGTGGTTAGAAGAAAAAATAAAAGAGCAGGGTTTCGATAAAATAAGTGAGGTTTACCTTGGTGAATACCTGTCTGGAAAGATAAATCTGTATGGATATCCGGAATAAATACCGTTCCATACAACCGGCGTATCTGAACAACCACCTGATTTTATATCTGAACATGACGGTGGTTTTAATAACCGTCTTCTGTAGTCAGAAAACATCTGTCATTTATAAATTGACATGAGTGAGATTGCTGAAATTTTTATTGTAATGTATCCACAGCGCTCGCCGCAGGGAATGACCGTGTACAGCCCGTGAATAAACGAGGAAGCGAAAATTCACCGGTACTGTCTCTTCCCGGGCCACAGACTGCTGAAAGTGTTCACTTAACACAGTGTTTCCTTGATCAGTTTATATATTTCAGGTTTTTCAGGTCACTGCTTCCTTTTTCTTTTGCAAAGCTGGAACAGATATGAGTATTAACCTGATGACAGTAAGATATTTCTGTAACCAGGTATTATTTCGACATAAATGACGAAGAGCGTTGCGGGAAAGATGAGATCATTGTGAGGCACCTGCTGATAATGATCGGCTCTGATTGCTTAAAATAAGGTGAAACTGACATCTGTACTGTGAGGTACCAAAAGACAGTCATTACAGCTTCATGTGTAAGACATCGCTGGCCTGTACAAGCCAGTGCCGGAGGCCTCACTCATGACCAGGTTCCGTTACTGAGCAGGACTTTAAGGGCTCTGATGGAAATATTCTTATCTTATTATCCGAATCTTTCACACGTTCCGGTACTTGCATAATCAGCGATGATCCAGAAGTGCACGGGCTTCAACTGCATCCATGGAGAACCGAACACCGAGCTGGCGGGTGACGTCCAGAGCAAACACACGCGTGTACCACTCGGTTGATTTGGCATCTTTATGCCCCATCAGCGTCTGAATGACTTTCTGTGGCACCTGATGCTGAACCAGATGCATCGCAAACGAGTCCCTGAACGTCTTTGGGGTCACCGGCCGGATGGAAAACGTCACACCGTCACGCGTAGCCGCGGCAACTGCCTGACTTATCCAGCTTCGCGCGGTGTCCTCGCTTTTTATATCCCACAACCGTGTCCCGGGTGCTGGCTGTACGGTCGCGAACCATTCCCGGAGTCGCTGTACATATCCGGTATCGGTCAGCGGCACCGCGCGCGGCGGATTATCACGGATCAGTGCTTCTGCCTCGCGCTCTGCCTGCTGTTCGTCTTTCGTCGGCCTGCCACGACGACGGCTGCGGTTCACAGAGGCCTCTTCCAGCCGGCGCTGCTTGAGGGTGCGCAGTACCACAAAAGGAGAACCCAGAGGTGAACCTGTGACAGGGGAATCCAGAACGAAGTCATCGCGGTTCAGTGGCAGGATCTCATTCAGCCGGCCACCCGTGTTCCACAGAGTGTCAATAAAAAGTCGTTTACGGAGATCGGTCACCTTTGACAGCAGCACGGCAACTTCAGGCGCCAGCAGGTAGCGCGGCATGTCGGTACCGTACGCGGCAGCGAGGTTTCTCAACGCCACGGCACTTTCGTAGTCAAAATAACGTGCGGCAACCGGCTTGGTCGAAATTTGCACACCGGTGTCGCTGTGTGAATTCTTTGCCGGCAGCAGGGGTAAAGTACTCAATTTTTCATTCTCCGTTGTCTGCGGTCATGGAACGTATTTTCCCCGGTTTGTCCAGAGAAAACCACTGCAATAAATCGATCCTCAGCAGATCCTCTCTTGATCTGTTTTTCGGCTTTTCCCCGTTATGGGGAGAATAACCTGGCAGGGAATAAATTAAAAGAAGGCCGTTCGCACGGGCAGGGCATATGAGAAGACATGTAATAAACTGTTTTATATGTAAAAAAATCCGGCTGGGCCGCAGGAGGGACCTTCCAGGCACTCTGGGGTGCATACCTGGATGATTAAAGATTTAAGAGAAAGTTGTTCTTTTATACATAGTGAGTGTGTGCATATACGATCCGAAGTGTGAACCGTCATCACACTGAGATGTCGGTAAAAGAACATACTCCCCGGTTTCAGGCTACAGCCTGTATGTGATCCAGATGGAGAAGGTGAAGAGATTTTTCCTGTAAAGCAAACCCGGACCTGGTGTCTGACGGTTTCAGCTCCAACCGGTTGGCCCGGGTGATGAGGATAAATCGAAAAAAATGTCAGCACATTATAAAAAAAGCTGAACGTAATTTTTCGGGAAAAATTTCTTTGTCAGTACTGTCTGACTTCAGATTGATATAATAATGGAAGGGTAAAAATGACAATAAGTAATTTTTCATCCATTTCTGTCATATGGCTCAATAACGATAAATCGTATATTAATAAAAATCTATGTGAAGAAAAATTAACTGGATAAATCAAATTTATGTGAGGTAGATTAGCCTGCGAGGAGGGTTTAACTAATTGATTGCTCATGTTATTTTATAATAAAATCAATTTTACTTGTGTTTTTAAAATTGATAAATTGTGGTTGAAGTCCAGAACGAATCGATACAGTATTTTCGACAGGGGTTGATGTCAAGATTAATTTTTACAGACGGTAAAGTTGAAAATTATGAGCGTCCATACCATAATATTCACGTCCGTAATTTTATTTTTATAATCATATACCTGTTTAGGTATGAAGTTAGTAAAGATCTGGATTAATTTTTCCTCATGGTCGCATACTGAAGTAATTAAAAAAAATGATAAAGAAATTTTTTTAAAAATAATCAACCATGATTTTTTTTCGTACAGTCAGGAGAATTTTACATGCGAAGGTCTCCACGCATTTAAAAAATCTTATCAAGAAAATCTAAAGATAGAGATTTTATGAAAAATGGACGCCCATGAATTTCCTTCTGAGCAACCCGGGTACACCCAGCAGACGCATCGGCTCATGAGCAGGATGAAAATTACTAAAGATATCGCATTTCCTATGTAAGTACTTAATAAATGTTGTAAAAAAATCAACCTGGCAGGAAGTGAATTTTGAATATTCAGCCGTTCGCAGGATATCTCATGGCTCGAATTACTCCTTTTTGTTACTTCACGGGCAACTCTGTGGCGAACTGACGTAGTGCAACAGAACTTTCACCATCAATAATGAATAAGAATTAGTTACCGGATTAAAGCGCCGTTAAACCTTAAAATATCAGATCACAGCATCCTTGCATGCATGAATTCACTGGATTGAAATAATCCGGATTGCTTTTTTTCACAGGTATTTGCTGATGTTCTGACAGCTGATATGCAGATGTCCTGCTTTGCAGAGAAGGACAGTTTGCAGGTGTTGAGCTTGGAAAAGTGTGAAAGATTGATTTAGTTGAGATTTTATCTGATCCTCGTCTGGTTAACTCAATGAATCAGAAGGTGTAAATTTTAAAACCAGAATTTATGAAAATTTTTAAAAATTAAACGATGTGTTTTTTATTACTTGTGCTAGATTTGATTTGCACTTTCCTGGATGGAATGTTTGGTTTTATTTAATGTGAGGTCAATCATGAAGGCAAAATTTGCAGTTTTACTGGTACTGTCTTCACTAATTGCTGGAGTACATGCTGCTCCTGGTGATGGTGTGACGGCGGGCGCTGATGCAGCAGCCATTTCAAAAGGTGCAACTGATGCGATCGGTGTGGGAGCTGTGGCTGCTTTAGCAGGAATTGCCATTGCTTCTGCTGGCGGTGGTAATGGTTCTAATACCGGGACCACAACTACCACTACAACCTCGACATCCCGTTAACAAACCGGTCCGGAGATAATTCCGCGACTGTGTTTATAATAAAAAAGTTTTATTTATTAGCCAGCCCGGTAGGGCTGGTTTTTTTTGTAAAAAAAATAAAAAAAGCCCGATATTCTCGGGAAAAATATATAATGAGCAGGGTGCTCGCAGGAGAGAGTAACAGGGACACACATATCAACAATAGTAAATAAACATAAATTATCAAGGTGCCCTGAGAAAATATAAATTTTTTATTTCAGGTGAGTCTCATTGACAGGTTTAATGATTTCAATCAGTAAAATAAACTATTAAATTAATGAGTTTCAGCGGAGTTATGAGAGAATTTGAAGAAATTTTTCAGCTATACACTGAGAAAATAACTCCTTTTTTCTGGATTTATCAATATAATTCATTGGCTTACCCCTCCTGAACGTCAATATTCATTTACTTAACTTGTAAAAAGCCACAAAACTGTCCGGTACACTGTTAAATGGTAATAACTGATATTAAATAAACTATTGATATCTTAGCTGTTATCGGTATATGCTATATTTTAGTGGAATCAAACTTTCACCATTGAGGAGGCTCAGTTGAACATTACAGATGAAGACAAACAAGCCAGACTGCTTGGTGAGGCTGCAATGAACTTAATCCTTAAAAGGCAAAAGGTCAGTGTTGACAGTCTGATTCAGGAACTGAATTTACAGGCCACTGATGTCAAAGATCCTGACCGTGAACTACTTATTAATGATACCTGCCGCTGGCTGAGAGATTATAAAAGACCAGGAGCCTCATCGAGTACCAGATTCAGAACATCACAGGAGCTTGAACAGAGTAATGTCTCTGATGCTCAGTTGATTGTCATCAGTTCTAATACTTCGAAGTCAGAAACGGAGTTTTAATTTGGTTCACTCCGGTAAATTTTTCGGGCCATGCCAGTAATGGCCCGACGCTCTTTCTTTTAGAAATCAGATTCAGCTAGTTTTCAGATGCTTTAAAATCAAACATTTTGCTTCTTCACAACGTGTCTTCAGATTCTGATCACTGCTGACCATGCTCATCAGTTGTATCATATTTATGATATTTTCAGCTTCCGGACTCTCGCCGATTTTTAACAGACGGGTTATGGCATTTCCGATGACTGTCTCAACGTCATCAATTTGTACAATATCATGTTTCAATTAGCTTTCCAGCAGGTATCCATAGGGTCACTATAACAGCTTCTGAGCAGAATTCACCGTGTTGCAGATGGGTTTTTTTAGGCAATTTCCCCCTGTACAACTTTCGGAAGCACGCATCAATGACTTGTTTTTAACTTGTTGAAATAAATGATTTATTAGGGGTGTTAGTTAAAATGCTTCTGGTAGGATTATTATTTTCTGTACAGAAATTGTTTTTTTGTATAACTTGTAGAGGTGTAAACCTATAACCTTATCATCCTGGAGTATGTTGATGCGCCATCGCGAACGCAATTCCAAAGCTGCAGAACAGATTTCTCAGTATTTTAAAAACGCCACGATGCCTTCCCAGCAGGAGACACTTGGCAGGATTGTTACCGAGATTCTGGTTTCTGGTAAGACGCTGAGCCGTAAGGCAATCTGTACCTCACTGTTATCAAAGCTTGAAACAGTTACCAGCAGTGATGAAGAAAATCATTATCATCAACTGATTGCTCTGCTTTTCGGCCGTGATTGTGACTGAATTTACCTTAAGTATTTTTTTATTATCTATATGAATTAATTGTTTTTTTGTATTTTAGTTACGTCGTTAAGCAGCAAGAGATTTAATATGTACAGTAATAAAGAAGAAATGCTTGTAGACACTGTGCTCGGGGAGGCTATAGTTAAACTGATTAGCAGTGATTCCCGGATATCCATAAGCACAGTTCTGGATACGTTGAACATTATGTCAGGGACTGAACCTGATCCGGAACGTCAGCATGCTATCCACCGTGCAATCGAAGACGTGAAGAACAGTACTTCAGTGGCCAGACAGAACGTAAAAAAATCACACAGCACATTTTCTGATTCGTATTCAGGGCAGGAGCCCGAAGATAAAAAACATTGAAGCATGAAATTGAACACGCAACTCAATTTCACTTAAATCAGAACATTTAACTCTATATTATCCGGGAGATTACATGCATCATACCGAACATAGCGTCTTCCTCGAATTATTTGGTTCTTCTACTGTAAAATTTGAAGATGAACGTAAAATCATCGGGGCAATAATCAGAGAACAGATCACCCTCAATGGTAGCGTTACCAATAAAGCCATAATAATAAAATTAATCAACATGTTAGATACTTCAAACGACGCTGTTGAGCAGGATATACTGCGTAATGCGCTGGAACTGATTTTGTGCCGTACAGACGACGATATCGGATTTTGATGTTCGATGAATCTTAAGTAACGATAGTTGTTGTCTTGAAATGAATGTGTCACCAAAATCCTGAACACCTCCGAATTGGAGATTTGTAAAAATCTCATTAATATGAACACCCGTGTACTGTCCCGGGTGTTCATACTAGAAAATTATCAGGTGTCCATCATATTATCTGCTCATCTGTCAGTAATAACCCCCGCCAAATAAACGTGACCTCTTAAGAACTTTCAATACTCATATGTCAGCCTGTATTAACTACTGATGTCATTTTTCTATTTTCATTGCAATTCAGCTACCTGCAATTTTTGTCACCGATTACAGGCTGATGGCCGGATTCTCCTTACCTGCCCGCAGGATCAGATACAATGCTTACTTAGTAATGTCGGATCCTTTACTATCCGAATCACCCTTTCCCCAGCCCGCCCCAGATTAACATCGCGTCTTATAATGTAGCGTGGAATGCGGGGACAGTCGCTTCACACCTGACGCCATTCACAAATGGTATTTCTGGCATGACTGATATCAATGAACCAGTGTTCATTCAGGCATTCATCGTGAAAGCGGCCGTAAGAGAATCAATAAGTTCGTTTTGTTTCGGTTTGCCGGGCTGGATAAGCAGCAGCTCCTCGCTCCACGTCATGCTAAAAGGCCTGTTGATATAGCGCATGGCAGGTAAACTCCGGGCCCTGATCGGTTCTTATCCTTGCCGGACAGCCACGAAGCAGTGCAATGCTGTCCAGATTACACGTGGCTTGCACGCCTGAATTCCTGAAGGCAATAGTGAACGTCAGGCACTCCTTTGCAAAATCATCGATGCAGATGAGGCATTTGATCCTGTGTCCTGTAGCCAGAGCATCCATGACGAAATCCATCGGTATGCCATATTTGTCGCCGACTTGCTCAGCAGACGCAGACATATTGTTGCCAGCTTTCTATGGCGTCGTCATCGTTTAACACCAGACACGTTCAGATGATTAAAGCAGCAAACGAGTTGTGATTAGCATGATACCATGCACGGCGCTGTGACTGCCCTGTACGGCCGTTGCCAGAAAGTCTGTACACTACATCCAGCTGAGTGATGCGTCCTGATTTAAGCGCACCAGCCGCCGCATGATGAGAGTTATAGCAGCAGACCGACAGGGATTAACCTGTAAATCGGCAGTCAGGACGATGCGACAGACTGTCGCATCCGATATCAACATCACGTTTCGCGCTTCTGATCTGTCGTGAGTGCTTTCGCCCAATAGTCACCTGAAAGCAAGGCTTCGGACAGCACCTTCGTGAGCCGTGCATGCAGGCCTGGTGAACAACAGAAAAAATCCGCAGCCGGTGAATAGCGAGTTTCTACCAAGACAATGTCCGTTAAGGGGCGTTTATCATGGCGTAATTTTGTTTCTCTACTGAGCAGGCCTTCAGGCACGTTCGCCTTACGGGTAAAACGGTGAAATCCGGAACTGTCCACGCAGCAATGGGAGGGAAGTCTGTAACGCATGCGTCACAAGATAACCTCCGTCGGGACTGACACTGGTAATGCTGATGATTATACAGGGTAATTCAGTTGCTGCTGCAACAAACAAATATGAGCAGCCAGTTTCTTAGCTTTGCTACAGACTCAAATATTTTTGTTCTTATTCGATGATTTTTAATAGTAACAGGATTCACCAGTTTTTTTACATCATGACTGAGCACTCATTAAACCTGAACTAAAGTTGAAAAAATCATCCTGTGTCACACATTAAACTGTATAGCAATCCATAATTGTACTTTGTATACGTCATGAATCATCAATCATGGAAAAAAAATGACAGAAAATGAGAAGAAGATATCAGAGATCATAATTTTACTTGCAGAACATGTTTGTAATTCCAGTGGTTCAGACTTAAGCCTTGAATACCTTAGGAATTTGCGCGTTGCTTTGTGCCGGATAGCAGTGAAAACATCCGATGAATCACTGCGTGACAGTAGTCAGGTTCTGGGTGCAAAGATTTACGATATTATAGCTGGGACAAAGTGGTTCCGGGTCGTGTTACATAACAAATCTTCAATCATTAAAATCAAGGGGTATTTTAAGATAATTCTGCAGCAAAATATATTTGTGTTTTTTGGAACATCAACGCAGTAAGACTCTTAAGAAAACCAGGTTTTTTATCTTAAAATCAGATGGTTGAAATCTGTTTTTCAATAGGTTGGTTCTGAAAACATCATCTGTGGTTTGAAATATTACTGTGATGTTATTCTGTTTATTTCTGCCAATTTGGTTTGTGTATTCTTATTTTCTCTCCTATAGTTAAGGATCTTATGCAAGGAGTCAATTATGGTAAACAAAGCTGAAATCATGGATCACGCACAGGTTACCGACAAAAATGGTATTCATGTTGGCGTGGTGGACCACTTAGAAGGGGATGATAGTATAAAACTTGTCAGGAATGAACCTGAAGCTGGCGGTATTCATCACATAATTCCACTATCCTGGGTCGACAGAGTTGATGATAACAAGGTCATTTTAAAATTGACTAAGCCTGAAGTCGAAAAAGACTGGAAAGAAGGTTAATTTCTGAAATGCTGAGGTGATTTTTGCCATTTCCATTTCTATTCAAGTGATGTAAATTTAGTTTTTTATCTTCGCTGATACATTTATTAAGGTTTTATATATTGCATGGAAGACTAAAATTTAGTGGAGTATGTTATTTTATTCATATACACAATCAAGGATCTCATGCGATATGTAGTTACCTGACTATCTGTTACGTGAGTTAATAAGTAACCATAATTTATGAATCAGTGCGTTTCAGTTCACCGTTTTACCTGCTGAAAATTGTGTCTGCATCTACGCCTTAAACTTCAGCTTCACTAATCACTTACGGGACTAAGAAATTATCATTCCAGAACTCATTAAATTAGTTGTCAAAACCAATGATCCAGGCCTTAATTCGTAAGTATTAACGATTTTTAAAAATAAACTTCGCATATCTATCATCTCAGGTATAATAATAAACACCATTATTAATTAATGATTTACTTTATCACAGGCAGGTATGCCCATAATGAAAGTCAGACTCAGGACGCTTATACTTTTTTTGTCAGCAGGTAGCATGCTGTTGACGACATGTCTGATAATTTTTTGCATCTTCTGGTACCAGCGGGAGGAAATCAGGGATTACATTGCTTTCAGTAATGAGGCCTATGCCAAAAAGATAGCATCAACCACCGATCAGTATCTGGCGTCAGCACAAAAGCAACTTGAATGGAGCGCTGACCTTATTTCAAACACATTTGAAAAAGATGATGTAAAGAAACAATTTTTACACATCTCTGGTCAATCAGATTATTTCAATTCTGTTTTTTATATTAACAAAGAAAGTCAGGTTGAAGTAACAACCAACCAGGCAGGAAATATGGAAGGTAGATACATAAACACCCTTAATGTTAAAAATAACATTATCAATAAAATACCTCTTATATCTTCTCCATTTGTATCGGTTGTGGGCAATTTAGTTGTAATGATTTCCCAGCCAGTTTTTTCTTCTCAGGGTAATTATCAGGGATTTATCGGTGGTACAATTTATTTAACTACTGATAGTATTTTGAGCCGAATTATAGGCCAGCACTTCTATGGAGCTAATACCAAGGTTACAATACTTGACTCTTCTGATAGTGTTATATTCAATGATTATGACAGCCATGTTCTATCAATAAGAAAAAATTTCAGTTCGTTATGCGATTCGGGTGTATCTGGAAGTATGGATTTATCCTCTTTTACAATAGGATTTGCATGCGTAGATAGATCAAAATGGATAGTCTTGATTTCAACACCCAAACAAACAGCCACCAACATGCTTTACGCTTCTGTAAAAAAATCTCTTCCTTTGATATTCTTTATATTATTTACAATGATTTTTGTGGTTTTCTTTATTTCTGTGAAAATTTCCCAACCGTTAGAGAAACTTGCTAAAATAACTGAAGGTGCAGATGGAAAATCCTTATTGAAAAAATTACCGAGAGTCAGAACATGGTTCTATGAAGCGAATCAATTAACCAGTGCAGTATATTATCGTTTGATGGATATGAATCAACGCGCTGAGAAATTCAGAGAGGAGTCTGCTACGGATCCTCTTACAGGAATTTTGAACAGACGAGGCTTTTTTCGCGCGCTTGTTAACCAGTCGAAAAGTAAAACAAACTCTCTGATTTTAATGGATTTAGATCATTTTAAAAAAATAAACGACAGTTACGGACATGAGACTGGTGATCGGGTGCTGATGAATTTCTCATCACTTATAAAAAATTCTTTCAAAAAAAATGCTCTCATTGCTCGTTTCGGAGGTGAAGAATTTGTTGCTCTGCTTCCCGGAACAGATATCAATGCAGCGTGTGCAATGGCTATGAAACTTCAGGGTGAAATGTATAAACTAAAATTTTCAGATAATGAGAACGTTACATTTTCAGCAGGCATAGTTAACCTGAAGATAAGTGAAGACGATGTAATGCAGGCTCTGGTTGAAGCTGACCGTCTCCTTTACGAGGCGAAGGAGTCAGGCAGGAATAAGATTTTACGTCAGGAATGTTAAGCCGGCAATATTACAAATAAAGCTCGTGTGCTATAATAAAATGTGGATAAAGAAATAAATTTAATTTTTTAACGGGAGGTTCTTTTGAATGATCTTAAAACAATTAAAGTTTCCAGTTTGGGTTTGCGAATATTGCTTACTCTTGAAGAGCTTCAGGGAAGTGGTTTATCAAGCGTAACGCTTACTCCTCTGTTTAATAAACTTGAGCGTGATTACAACAAGAGAATTTTCAGATCTAACGTGCGCCAGTGTCTTCAGTGGCTTAACTCTTCTGGCTTTATCAAATCAGATTATCACTGCGGCACTCCCAGCAATATATCCATGACTGATGCTGGATATGCATGCCTTGATTACCTCCAGTCCCCTCAGGGCATGAAAAGAATGGAATCTATCAACAGAAACCCTGAAGAGCCAATATTTCTTCCCTTCAACACTGGTACCCTTCTTAAACCGGAAAGATTGATTCATGTTGCAGGAGAAGATTACAAGGCATGCCGCGCTGATTATATAATTCGTAAAGACGGTTCTACCTGCCTTCAGTTTCATAATGCTTCAGGTGAGTTGTGGACTCTTGAAGGCTCACCGGCAACAGTAGCAGGCTGGTACCGTGCAGCCCTTTCTCAGGGACTGGCAGGAGGTGTGCAGGTTAATGAGGGCGTTACCGACAAAACTGACGTGGTAGCTGTAAAAAAATGAATCTTTATCTTCTATCATTCAAGCAGCATCCACAGGTCTGAATACCAGAACTTAAATTATAAATGGTCTGGTTCTGCTCATTACTCTATCTTTCATTAAATTATCGTTTGAAATCAGATTTTTAAACCAGTGATGATTAAGCATCAACATCAGTGGAACAATGATATGTCCGAATCTAAGCCCTGACAAACTGATCCATTCAAAGGGTAGAAGAACGTCTAAGCTTTCATAAATTACAGGGAGTTTCAGGTTTAAAAAAATCATCACTGCTGGTAGTGTAGCGGTCACTGTCCCCTAAGTCAGGAGTAATATAATTGCTGAACACAATTATTTACCGTAGTCACATTAATGATGATACTCCCTTAAACATCCTTCCAGAAATGGTAGCTCGTGCAAATGTTCAAAATGCTCAGCTTAATGTTACGGGTATCCTTCTCTTCAATGGAACACATTTTTTTCAGATCCTTGAGGGGCCTGAAGCTGGAGTCGATGAAATATATTCGCGTATATGTAACGATAAGCGGCACCACAACATCGTTGAATTGATGAGAGATTTTTCTCCTTCACGCCGTTTTGGTAAACATGGCATGGAGCTCTTTGATTTACGTCAGCATAATACTGATACTTTGCTTCAGGAAGTTCTTGACAGAGGAACGACTAAGTATCGTCTTACCTATGATGACAGAGGACTACAATTTCTGAGAACTTTTGTCGAATCCAGGGAGAGGGAAAATTACTTTGAAGTTCTGCCCGCTGATTACTGGGATTTTGTTGCTGAGGAAATGCCTCACTCACATCATCAACCAGGGGGTTCAGAGGGAATAACTTTCAGGGCTATAATAGATCCTCTGGGTCGTACCGTAACAGGTATTGAGGCAGTGCCAAATTCAGACAGTAAAGAGCAGGACGATTTTACCAGGCACCTCTATAATCTCAAATCTGTAAAGAAAGCACTTCGCAGTGCCGGCATGTCATGTCCGTCAGGAATGCCTCTTTATGTAAGTATTCTTCCAATGACACTGGTGATCTTCGAGGATTCTGTCAGTCAGCTTGTAGACTGTATTTACCAATCAGGTCTTGTTCCGGAACAGGTTTTGCTTGGAGTCAGTGAGAAAGAGGTCATTTCTAATCTTGCTCAGTTTTCTCTCTCAGTAAAACTTTTGAAGCAGGCAGGCATCAGTTTATCCATAGATAATTTCGGCGAGGGTTCCGCGGGACTCTCCTTACTGGCCTATGTTCAGCCCGACAGGATAAGAGTTGGTGAGAAGATGATACGTGACATCCACAGCAGTGGCCCTAAACAAGCCATTTTGCAATCTGTTATTCGTTGCTGTTCTGCTCTGGAAATTAAAGTCATTGTATCAGGGATAGAAAAAGCTGAAGAGTGGATGTGGTTGGAAGCTGCCGGTGTTACGAATTTTCAGGGAGGGTTATTCCTGAAAGATGGGAGCATTTTAGCCTGGCCAGAAGTAAAGGAAAATGTATAGTTCGCGTTCCGGCTCGCAAGGATGCGGCATGAAAAATGATCGAAACATAGGTTTTCTATCTGTTTAATTTATGTTTGATATTGCATGCTTTTATACCAGAACTTATATTTATTTCGGGTGTATATTTTTGTTGGGAAGGTTTTTATTGTCATTTTCCCCGTTAAAGTAATCGACTCTAATTTTTCATAATGGTTGTCTTCAATTTTAAATTCACTGCCATGATATCTCAAGTCCTTCTAATAAACTGTACCAGTCATCTCTTCTGCTGGTAAAAATGAGTCCCCGTCAGGACTGAAAATGCCCTTTAAAAAGGGCACTCAGTTTTACCTCTACATTGCTGTGGTCCCTGCTTATTCTTCACCGAAATGCGCACGCATGTGCGTTTCGATTTCTTCCAGCGACTTGCCACGGGTTTCGGGCAACATAAACGCGACAAAAATCAGCGATCCCACATTAATTCCTGCAAAGATGAAAAATGTATAATTACCTAGCTGAGAGAGCAACGGGGGGAATGCCAGTGCTACGGTAGCGTTGCATATCCACTGGAAAGCTACAGCTGAGCCGGTTAATACACCGCGAACCTTCATAGGAAAGAGCTCTGACATGAGCAGCCAGTACACGGGAGAGATGCACATTTGCATAAAGAAGAGGAATACAAGGATACATCCCAGTGACAGCAGGCTTTGCTCTATACCAGACGGCATAAGCACCAGAACGGCTCCCAGTGCCAGTTGCATTGCAATGACCACAGACAGGCCTGCCATCAGCATTGGACGCCGGCCGAACCTGCTAATCGCTCTGATACCTGCAAAAGTAGCAATCACTGAAACTACACCATTTCCTATCGTTGCTGCAATTGATGCGCTGGTGCCCAGCCCGGTGCTTTTGAGAATGATCGGCGTATAATACATAAAGGCATTAACGCCAGTGAACTGGGCAACGATCCCCATACCACATCCAAGCATCACCAGCCGCAGTATCCATTTTTCTTTCAAAAGTGCTTTCGCAGGCGGCCCCCGACGTGCATCACGCGCATTCTGGCGCATCTGAGCCATTTCGTTTTTAATTTCGCGTGGATTTTCACGAAGTTTTCGCATAATACGACGCGCCTCGTTAAAACGCCCTTCAGCTACCATCCAGTGTGGAGAGGCAGGTACAAAAAAGGTACCGATAAAAAGTAACGCACCGGGGATCATTGCCAGCGACAGCATGTAACGCCACATTCCAGGGTTTTCAAGCAGAAGGCTCATTGTCGCACTGACTATGTAAGCCAGTAGCTGACCGGAAACGATCATAAGCTCATTTCGGCTAACCAGTGGTGCGCGACGCTTGGGACCGGCGATTTCGGCGATGAAAACAGGAACCGTTGACGACCCGCCACCTACTGCGAAACCGAGAATGAATCGCATCAGCACCATGATCTCGACGTCAGGAGCAATAGTTGTTCCTAATGCACCGGCAACAAACAACACAGCAAGGCTACGAAGGGTAATCCGGCGGCCAAAGCGGTCAGAAGCGTATCCGCTGACAAAAGCTCCGATTGCTGAGCCAAAAGTTAGTGCAGAAGTCACCATACCTTCGGTAAAGGGGGTGAGATTGAGACCTCCCTGAGAGACCGGCAATGTCATATAGGGCAAAGCACCTGATATGATCCCGGTATCGTAACCAAACGCCAGCGCCCCCATGGTGGCCACTAACACTATGAAAAAAAGGCGTTGCTGCACAGATAAATTTAAAGAATCGTTCTCACTCGATGAGTTCTGGGTATGGTTTTCTTTTTGAACATCCATGATTGCCTTGCTCACTGTAACTACCTGGTAAAGAAAGTCAGGAGTATAGTCAGGTTTTAGTAAATGTGACTGTCTTCACAAAAATGTGGCACAGGTAGGATCTCTAAGCAGTTTCGGGCAGAGCTAACTATTTGTCAGACCCGGTCTCAAATCAGGAAGTTAACCGATGCAGAATGTTTTCATCGCTCACGCAGGGCTCTGTGCCTGAACATCACAAAGTTTTTTTGTACACGGCGTGACAAATGTCACATTTTTGCCAGGCTTTTATGACTGACAAAAAGGAGATACAGATGAACTCATTTACTAATAAAACGCTCATCACACAGGAATTTGCAGTCCCTCCATTTACAAAACAAATTCAGCCATTTCCTGGCCTGTCCAGCAAAATGGAGCCACGTCCGGATCATGGTGAGGTCAGCTACCGAGGAACAGGGCGCCTGACTGGCCGAAAAGCGCTGATTACAGGTGGAGATTCGGGGATTGGTCGTGCGGTAGCCATTGCTTATGCCCGTGAAGGTGCTGATGTAGCTATTAACTATCTGCCAGATGAAGAGCAGGATGCAGCAGAAGTTGTGAAACTAATCGAAGCAGAAGGTCGAAAAGCTGTCGCTATTCCTGGCGATATTCAGTCCGAAGATTTTTGCAATAAACTGGTCAAAGAAGCTGTCAGCCAACTAAACGGCCTTGATATTCTGGTAAATAATGCCGGACGTCAGCAATTTAACGAATCAATTCTTACGCTCTCCTCAGAAGATTTTGACGCGACCTTCAAGACCAACGTCTATGCCATGTTCTGGATAACTAAAGCAGCACTCGAATACCTGCCTGCAGGTTCTTCAATCATCAACACTACCTCAGTACAGGCTTATGAACCGAGCGCTATTTTACTGGACTACGCTCAGACAAAAGCCGCGATAGCAGCATTTACTAAAGCTCTCGCCAAGCAACTGGGTGAGCAGCAGATCCGCGTTAATGCTGTAGCACCGGGCCCATACTGGACTCCACTTCAGATATGCGGAGGGCAGCCTCAGGATAAAGTTGAGCAGTTTGGTGCAACGGCACCGCTGGGCCGTCCAGGCCAGCCGGTGGAAATTGCACCGCTCTATGTCACTTTCGCAGAAACCAGTAACAGCTTCACTTCTGGTCAGATTTGGTGCTCCGATGGTGGCACCGGTACGGTCTGACCCTCCTCAGTTCCTGAAAACAGAGTTGTTACGAGCAACTCTGTTTTCTCAGCATTCAGTACAAATGATATAAAAAACAAGTTGTACGTCGCCGGTAAGAGAGTTCAGACTTGCAGAGTCACCCCATAAGGCTTTTGTTGAGGCTGTTGAACGGACTGATACTGCATTGTACAGACTTGTGGTCTGCTCTTAAACCCGGGTCTTCTCCAATGCCTGACTGATTCCCTGGCCATATTTTTTACGACAAATCCGAGCAAATAATTTTACATAACGAGAGTCTCGTTCCGAGACCATCGTGTCTGAAACAGCTTTATGCACCGGATGTCAGTTTGGTTACAGCAGAATGGGTTTACAGTACTCCGGTGGATTCTCTCCCACATTACGAGTTACTAATGAATTCTAAAGGCACTATTGGTAAGAACGAGCTGAGCCTTATATTACTGTGAAAACGAGCTCTAAGTGGCGTGATGAGACCGGAAGCGAGGGAATATGACTGAATTTTTATACAGTGTGGCAGTGGCATGAACCGCATAACAGATTGCATACGATGTAAAATCTCTGGTAGGTCCTTTTGGAATGACGTAATAATCCCCTGAAATATTGACACCTGCACTGAAAAAGCCATTTTTCATTGCCGGACGAATGATCTGACAGTAATGGTGAACTGATCCAGAGATCGTAAATTCCCGCATCTCCGTGGATACCACAAGTTGAGAATATTTATCCTGATAATACCATCAGATATAAGCGATATTAGAAACCAATTCGTTACTGCTTTTAGAGGGTTATGTGGATGGAAGGTTTACTACTCATTTCGGGTTATTTGATTAAAAAAAATATCCTTTTTTTCTTAAAATACCGACAATCCATAGTTGTTGATTAAATTCTTACTTTCTGGAATATTTATACATCAAGATAACTGACTTTTTCAGAATTCTAATTTAGCGATCAGCACTGAAAGGCTTTGGGTGAAAATTTCATCCCAAAGCCCGCCTCAGTAAAAGTCAGATAAATAAATTAAAATAGAAAATCAATTAAGGTGATCATTTAAATCAAGACCTGTTGGATATCATGCCTCGTAACTTCTTATCTTCTTCTTTTGGGGAACCTGGTGAGTTTTAAATCTCTTCTATATGAAAAGAGACTGTAGAAAGAAATGAAAACAAGAATTATTGCTGAAATCAACAAAATAAAGTCGTTCATTACCAGACCTGCTGTGCATCAGTTTATCGAGCATCAACTATGAAATGTTGAATGCATTTATTGGTTTTTTTATTTATAAAAACAGGGGGGCTTGTATGCATTAAGATAGATATTTTTAGGGTTGGTTGCACCTGTTCATGGTAGTGATTTAATCATCTTATTTAAGTTCATCAGAATAATGAATGTCTTTGCGCGTCAAAAATTGTCTTTTCCACTCAAGGGACTGTGATTTTGAAAATTTCCTGTACTTGAAGCGATTTTGAAACCATGCAGCCTAAGCGCTACAGTTGTGAGAAAACTGAAGTTGATTATGGAATAACCATGCAATCTGGTATACCTGCAGCGCACTATCCCTTACGCTCATCAGCGGCGTTGTAAAGGATCTTCCAGTTGTGATTTCTCTGTGGGCGCCATCTGCAGCAGTCCCACGAGCTTTGCTTGACGGTATTTGACTTCAATGAAAGGTCTTTGTATTCCCTGCAATCATATCTTATTTTCATGATATGAAACCTGGACACTTCTATTGATGATTGTTTTTTAAATGGGTTGCAAAAATAACAAACACATATTGTTATGGCTGAAGCTGGCCTTTCATAGGATTTCAAAGAACAGGATTTTTAATATGAGCATGCATTATCAACATCTGAAATGTATGCTCATGTTAAAATTTATAACAACAAACAAATCAACACTTATTGGCTGCTTTAAGTAAAGCATTACATTGCGATCCAGCCGGCAAACTGGAACCGTCCGTTGGAGAACATAATGCATCGCTACTTATACCTGCAGTGGTATAATAGCATTGATATACTTTACCTTTCGTGGTTGCATTGAATTTAACCGAGTCTATATCAGCCTTTCTGTTGCTTATCGTTATTTTATCTGAGGTGGTTCCCAAAGCAAATGCAGCTTTTTCTTTAAGGTTTTCATCTCCTCTGATAGCATTATCAACCATTCCACACCCAGATAACATAGTGGAGACAAGTAACGCTTTTAAAATAATTTTTCTTTTCATCTAAAAATTTCCATGTTATTTATTATTCAAGTATTTCATTTATGAGCCAAAATTAACAGCAAGCTCAATTTAATGAATTTTTCAATATAATTAAATGAATTGTATTTGTCAAAGGATCCAGCTTCTCCAACCGAGGTTGCGAAAAATCAACAATGCAGCAGCCAGCAGCCAAGCCTGCCTGCAGAGACCTGAGCATTTGCCAACAGACGATGGCAGAGGGCCTGAATCCACATGGGCACCATCTTTTTTCCCGCTGTCAGTACTGCGATGATAACAGCCAGTGATGTTCAAATTGTTCGTGGACGGCAGGCTGATGGCTGATGGCCAGTACTATCGTTTCTGGCATTTCTTGTCGTAGCAGTTTGAGCAATTTAATGGCAGTTGCGTCTTCCAGATTGCTGGTTGCCTCGTCCAGACACAACAGAGCAGGGCGCAATAACAGGGCGCGGGCCAGAGCCAGACGCTGTTGCTCGCCGCCAGATAAAACCCGGTCCCAGTCACATACATCATCCAACCGAAGGCAGAGTGATTCCAGTCCAACTCTGGTTAAAACCCGGTGCAGTTGCGATTTATCTGGGGTTTGCGCCAGCGGATAGCTCAGCACACGACTCAGCGTATCCTGCGGTAAATAGTTTTTTTGTGGCAGACACATCATGCCCCCTGCAGGAATACACCACTTGCCCGATGCGGCAGGGCAAAGACCGGCCAGTGTTCGCAAAAGTGTTGTCTTGCCGCTACCGCTGGGAGCTGAGAGTAAGGCCCATTCACCAGGCATTAGTTTGGCTGTAAAGGACGAAAACAAAGTTGTGCCGCCGGGCTTGATTACCGTCAGACCTGAGATGTTCAGCTCTTTACCTGCACAGGGAATTGTCGGAAAAGTCGGTAAATCTTGCAGGCTGTGCTGGAATTCCCACAGACGTTCAACGGTGGCAGACCATCGTGCTAACTGGCGATAAGAGTCGATAAACCAGCCAAAGGCATCCAGCACATAGCCGAAAGCTGCCCGAGCCTGCATAATCGCACCCAGCGAGACCAGACGCGACAGGTACAATGGTAGTACAGCGAAAACCGGGATCATCAGACTAAACCGGAAGTAAAAAGTTGTGAAAGTCTCCAGTCGGAATTCCTGAGCCATAAGGCTTCGCCAGTTTTTCGTAATGGTCATAAAACGTTGCTGCATTCGTTTTTTCTCTGCCTTTTCCCCGCGATAGAAAGCGATCTGTTCGCCATGTTCCCGCACGCGCAGAAGCGTAGCGCGGTAGTCTGCTTCAGCATGTTGTTGTTCCACGTTAAGCCTGTGCAAACGACGACCGAAGAGATGAGTAAGTGCACTGCTCACAATGGCATATCCCAGGGCAATCCATACCAGATATCCGTGGATGGTTATGATCAGATGCTCGCTGACGTGCAGTGTATGCACGCCGGAAAGCTGCCAGAGAATAGTGATGAATGAAAACAGACGGGCAGTATTTTTTACCAGCGAAAGTAACAACCCCAGACTTTGTTCAATTAACAGATTTATGTCTTCAGCAATTCGCTGATCCGGATTGTCGGGCTCACTGGTCATACTGAGCCGATAGTGGGCACTGCCTGTCAACCACATTTTTTCAAAATGCTGCGTCATTTCATGGCGGCAACGTATGATTAGCAACTTTTTCAGCCAGTTTCCGCAGACGATAGTAAGAACAAACAGCCCCGTATAGCACGCATAGCGCTGAGCTAAGGTAGCAACAGATGCATGCTGAAAATAATCAGCCAACGCATCATAAAAATCTTTGCTCCAGTTATTATACAAAACGCTGATGGCCACCACCGATAACGTCAGGACAACAATCATCAGTAGTAAAAGCCAGTTAAGAGCAGCTCTTCGGGTCCCCCAGAAAGGGGATATAAGATAATAAAAACGTTTAAGTGATTGCATCAGGCATCAAACCAGCGATCTGCCAGCAGCAGATCGCATTCCATCAGGTGTAAGGAGGTAATTAAAAGGTATATTTCGCGGTCAGTAAAAAGTTGCGCGGATCACCATAGAAGTTGTTGCCCCCAAGATGGCGGTTAACCAGATTGCGGTAATAAATCTTGTCAGTCAGGTTGTTACCCACCAGGTTGAAGCTCAGGTTATCGTTGTAACGGTAGCTCACGTTGGCGTTCAACAGAGTGTAACCACCCTGAGACAATCCATAGGTACGATTGATGTAGGTTGCTGTAGCAGTCTGCGCCGTCAGACCTGCACCGATAGTCCACTTGCTCAAATCCCCGGGCAACGTGTAGCTGCTGTAAAGTTTGAACATGTGCTTAGGAGTGCGCGGGCTGAATCCAGCCGCTTTTTGACTCTCAGTTGCCTCCAGATATTTGCTGTTAGTTAGCGTGTAGCCTGCCTGTATCTGCCAGCCTTCGGTGAGCTGACCTGCTATTTCAAGCTCGACGCCCTGACTGCGCACCTTACCCTCAGAGCTGTAGCAGCCGCTGTCGGCATCTATACATACCGAGCTGTCAGGCTCGGAAAGGGCGCGGTTGGACTGAATGATGCGGAACAACGCCAGTGAGGCGTTCAGATCGCCATTCAGAAATTCGCCTTTTACTCCTGTTTCATAATTGACGCCGGTGATGGCCGGAAGAATATTGTTGTTGCTGTCCCGCTCGCTTTGCGGCTTGTAGATATCGGCGTAGCTGAGATACCAGGTGTAGTTAGTGGAAAAATCCCATAGCAGGCCGCCGTAGGGAACGAATTTATCGTTTACGTGCAGGCTGGTATGTTCGTTAGAGGCGCTGTTTCGGTGGTTGTCATAATAGTAATCATAACTGTAAGCGCTGTAACGTCCACCCAGGATTAACTTCCACTCATCAGCCAGTTCCAGTCTGGTCGTGGCGAAAAGCCCGCGTTGATAAACGTTGTAACGGTCATTGTAGCGGCTATTGTAGAGATTAATATTCGACCAGTCGGGTTCAGCCACGGAGTCCGGTTGCCAGTTATAAATATCAATTGTGGCGTTATTTGCGATCCTGCCAAACTCGTTGTCGAAATTTTCCTTCTGATAATCACCGCCAAACACTACTTCGTGCATTCTTCCAAGCCATTTGAACGGGCCATTCACACTCAGGTTGTAGCCCCACTGCTCACCTTTGTTATCGTATCGGAGATTATTGTTGAGTCTGCCAGTGCCCAGGGCTGGATCGACCCCGGTAGTACTATTACCCCATGCGCTGATGTATCTGCCATCGGAGTGTGAATGTGTATAGTTGAGGGCGCTTTTCAACATCCAGTCATTGGCAAAGATATGTTCGATTTCGATAAACGGATTGATTTTTTCAAAACTGATACGGTTCCAGCTGGCACCGAGATAGCTCGAACGAGGGAGATTCAGACTACTTTTATCGGTGGCGAACGGTACGCCATAAATGTCAGGTACCGATCGCGTTTTCTGCCAGTTGATGCCTGACGTTAGAGTGGTATCAGGTGTAAGATCGTAAGCCAGAACGCCGTACAGCACATTGCGTTCGCTGTGAATATAATCCACGAAGCTTTGCTTATCCTGATAAACGCCAACTACACGACCGCGCAGGGTCGCGTCATCGTTCAAAGGACCGGAAAGGTCCATTTCGCCACGGTAATTATCCCAACTACCTGCACGTGCGGTGCTGTATCCCTGAAATTGATAAGTAGGTTTTTTACGTACCAGATTAACTGTGCCACCGGGTTCTCCGCTCCCCTGCGTAAGGCCAGATGCGCCCCGCAGAATCTCTACCCGATCATAAATTGCCATATCCGGCGATTCACTTGATGACTGAAAAGCGTTCATCACGCTGTTTTGGGTGGAAGCATTGACACCATTTTCCTTAATGTTGTCCATAACGAATCCACGAGATTCATATTTCACCTGAAAACCATTCTGGTTGACGACATTAATCCCGGTAGTCTGTCCCATGGCTTCGTCCAGTGAGATTATGCTCTGGTCATCCATTCTCTGACGCGTCATTACACTGACAGACTGCGGTGTTTCGCGAGGCGACAGGTTCAGGGCAGTTGCTGTACTCATACTGCGTGTGGTGTAAGAGCCTGAGCCTTCTGTTATGCCATTCTTGTTGACGCTTGCCTGAACCAGCATCTCATCTTCCACAGGTGTTTTTTCTAAGACGTAAGATCCGTTGGGCTGTAGTGCTGCCCGCAGGCCGCTACCGGCGAGTAAAATGGCAAACCCCTCTTCTACGCCATAATTGCCCTTCAGCTCTGCGCCTCTCCCTGTCGCCAGACTTGCATCGCCAGCAAGATATACACCTGACTGAGCGGCAAACTGGCTAAGCTGCTGGTTCAAAATTCCTGCCGGAATGGCGTAAGCGCGAGAATACGGCAGTGTCGTTTGAGCAAAACCAGGCGCGATTAGGAGTGGTGTGAAACAGAGCAACAACCGGATGGCAACCACGTGCTGGACGTGGCCGCGACTTTCGCCGGACGATGAAATTAATGATGTAAGCAACATACTGATTTACCTTCTACCCAGAGTTAAAAACAAGGAAGTTTTCAAGTGAATCGAAGGAGAAAGATAAAAAGGGAACCAGGGACAGAAAAAATTTTTATTCAGAGCTTCTCCACCGTTACCCACCATGAAAAACGTCGGTGGATACGGACAGGGAAAATTTGTGCCAGCATTGCCAGCGACTTGTCAGTGTCAGTCAGAGGGAAAGCTCCCATCACCTGCAGGTCAGCAATATCCGGATCGCATGCAAGATAACCATATCTGTAGCGTGCCAGCTGCTTTATGATTTCTCCAAGCGGTGTGTTATTCGCTTGCAATACGCCTTCCGACCAACTCGCGTCAACGTTTGCACTGGGGGACAATACACCTTTGCCGAAGCGATCGAAGTCCAGTTGCTGGCCAGCTTTTACCCGGCGCAGTATGAATCCATTTGTCGCAGATACTTCTACGGAACCATTATAAACCGCCAGGTGAGTTGAGCTATCGTGTTGTTCCACACTAAAACGGGTACCCAATGCCTGCATCTGGCCCTGAGCGCTTGAAACAAATAAAGGTCGCCAATCACGGGCGGTTTCGATTAACAGATCGCCTGATAGAAGAACTATTTGCCGCCGCTGCTCATCGTAGCGCACGTCTACAGCACTGGAGGTATTCAGCCAGAGTCGGGTGCCATCCTGAAGGGTCAGCTGTTTAATTTCCCCGACAGCGCTGTGGTAGTCAGCTGTGAAAGCCAGCAGCGGTGTATGACGGTAGGTCAGCCATGAGAGCAAAGTTCCGGAGGCGAAAAATGCGGTCAGTTTCAGCGCACGGCGCCGTCCCATAATCCTGGAAGGCGACAAGAGGGTATCTGCGGCGGCTGATGCAATTTCGCCATTCAGTGGCTGGAAACGCTGGCTGACGGCTTGCACATAATGCCATGCGTGGCGATTCTCTTCACTGGCGTTCAGCCACACACGCCAGCGCAGATGGATTTCAGTTTGCGGTCCGGCCTCCAGCAGTTGTGCATACCATTCTGCAGCTTGCTGTAGCGCCTGATAGTCAGGTTTATGGGAGAATGAGTCTGTCATTGTCGTGTTAAAGAGAGCCTGAAGGCGAGGCATACAATGTGGCGTCAGACAGCTCAGCTTCGAGCAAAACACAGTGTAACATTGCTTTTGCCATATACTTCTTCACCATTCTTTCGGAAACCTGCAAAGTCAAAGCTATTTGCGCGTAAGTCCTCCCCTGGATCTGCGACATGATAAACGTGGCGCGTACTTTTTCCGGTAGGCTGCGCAGCATGGTGTCAATCTGAAGCAATGTTTCCAGAATCAGCACGTTATACTCGGTGGAAATTACGACGGTACGGGCGTGAAGTTGCATTGTTTTAAGCCATGCTTCTTCCAATTCTTTTCGTCGCCACAGATCAACGCACATACCATGCGCCATCACACTCAGATAGGCCCTCGCACCTTCACTGCTGTCAAAACTCCTGGGTTTTAGCAACAACTGGATAAAAACATCGTGGGCCAGGTCGGCGGCATCATTGAGATTGCCCAACCGTTTACGCAGAATCCCTCGTAACCACCCGTGATGATGCAGATAAAGTTGATTTATTTCCGATGCTGATGAGGCGTTGATGACTGACATATCAGATTCTCAGACTGGCACTGCAAGTGAGTTGTGTTACATTTTAATTGAGAACGATTTTCATTTCAATTATCTCCCAAATGAGGTTACAGGATCAGATTCTTACCAGAGACATACTGATTAGTGTCAGAAAGGGGAATTGTTGTTGGTTTCTCCGGAACTGAGACCAGGAGTGGTTGGATATCCAGATATATCAAAGGATTGTATTTATGCGAAAAATCAGCTTGTCAGATATTTTCTGATACGAATGGCTGTGCAGAAAAGCGCAAAAAATTACAGCAGTTATTCGTGACAGCTGCAAACGTATTTAATGACTTTTTCAGCTGCATTTAACCTGCTCTAGCCGGTGTTCACCCAGAGTCACTAATACGCCTTTCGCTTGAGGGCTCGAATGTAAGTATCCCAGGCCTCTTTAGATTGGGTTCCTAAGGTTGTACTTACCCCGGCCCGGTAGACGATCCTGCCCTATAGTTGGACCGACCCCACGACAGTAGAAATTTACACCCTTGTTGTGGACTGTCGGGCACCGCTCGTGACTTCTTGAGTCTGTAAAGGGGATCATTATCTCAACTGCGATATATACAAAAACCCTTCAAGAAACTCAAAAACAGCTATTCTTAAAAAGCCGATTATTTCGCTGATGTACTGGAAAGTTAACCTGTTTCTGAGTGAGATTGTTCCTTTGTTTCCATGATCCTGTTTTTGAATGCACAGGATGTTAGCTGAAGTGTGCTTTTAAAGCATGCAGAGTAACATTGAAATTCTCAGACCAGATCTTTGCAGTATTGACATGCACGGGAGCGGATGTAAAAGGGTATTCATTAGAGAAGATGCAGGTGAATTTTATAACTGATAAAGGGATTAAACTATGAAGAAAATTTTTTTAACAACCTTCGCTGCGATTGTTGCCTTGTCAGCACTTACGGGGTGTACCCGTACGAGCTATGCCATACACACCAATGATGGCAGAACGATTATAAGTGACGGAAAACCTAAAGAATCAGCAACAGGTTTAATTGGTTATACGGATGCTAATGGAGTGAAGCAACAGATAAACAGACAGGATGTGAAAGAAGTGTCGGAAATACCTCACTGACAGAAAAAATCCAGCGAGCAGGCTGAAATCCGTTTACGTGGTCTGTTCGCACTTTGTCTAAATCATGAAAATGAGCTGACCACACCAGTCAGCACCGTATATCATTCCAGGCATTAATTAACTGTATAATATTCACTTATTCCCGGGCTGTGTCGTGCCAGCCCGGGAATGGTGATATTACGCCCGGGTACGTCGGTACTCAGGGTGTGTGTTGACCCCCCAGAGGCCGGCAAAGGCACTTACCACTGCACCAGTCAGCAGTGCTATAAATGACCACAGAGCCATTCTTGCACCAGCACTGGCTGCAGCGTCAGCTTTTTCAATGGCTTCTTTTTTGAGTTCAGCATAGCGCTCTTTGGTCTCATTCAGTTGCTCCTCAACGTCATTAAGACGTTCCCTGATCTGAGCTGTGGCGTTATCACGGGTTTGAATAAAGTTTTCGACAGCCTTGTCTGCTTCCTGATCCGTCATAGTGGTATTGGCAGACAATGCTTTTTTAACATCTTCCCGGTCTACAGACTTTGTGACCCGTTCTGCACGCGACTTCAGTCTGTCGCTAAGACGGTCAAGAATAGCATCACTGCTATCAGGACTGACAGCGAGATCCTTCAGTGCGCGGGTAATGTCATTACCTGCCGCTTTAAGTTGTGTCTGAAGGTACTCAGGCTGAAGTTCCGGGATGCCTGATTTTTTGAGCGCATCCGTAATTTTCTGGTCTGCGTTATTTGAATCAAAGCTGGTATCCAGACCCAGGCTTTCAGTAAGCCCGGAGGCAACATCTGCCGAGCCGCCAGCAGCTTTTCCAGCCAGACTGCCTATACCGCTCACTGCACTCCCGGTTGCAGATGCAATACCGCTGACAGCACTGCCCGCCGTGTTCAGTACGCCCCCTACCGCAGCAAATCCCAACACAGAAGCAATTATCAGCGAAGTGGCCCAGCTCAGAAAACCGTGAACGGTCCCGTCCGTCCCGGCAAGACGCCCCGCAATAAACCCGCCACAGGCCAGGCTTATCACAACAGAGATAACAGACCAGGCTATCACAGCCTTATCAGCACCATTAATGATATCTTCTGATTTAGGCTCTAACATTGAGAGACCAAGGCTCGTTCCAAGCGTTGTGAAAAGCAGTGACAATGCAATGGCTGTAACCACCCCTGCAATCACACTTCCCCACGAGATACGTCTCACCAGAACAGCATCTTTATGAATTTCCATAATATGTCCTTAAATTATAAAAAATGCACAGTTGCTTCAGAAGTGTAGGACCTTTTCAGGAATATTCCGAACGCTCAGGACTCAAAATGTTTCCTGTAAGCAGAACATTTATTTAAATTATTATTTTTACTAATGATTATTGCGTCAGTAATCCTTCAAACATAACCAGCCGGCATAAATTCTTTGCTCGTTATGACGGTAGCCTGTTGAGTTTTATCTGGCAGGTTTATAAGGGGGAGTCAACGTAAAGTCCTGACGGGGATCCCTGATGAAACGGCGTGGTACCGCAATGCTGGCTGCGACATCTATTTGATGTAACAACACACTGCACGACGACACGGCTGAGTGAACTGTTGTCAAGGCGGATAGCTCTGTTTGCTTGCCAGATAGCAGACTGCTTATTCCTGACAATGATAGTTGATTACGCATATCCCGGGCATTCAGCAGGAAAAAAAACGCGGCAAAGAAAACAGCTTCAGGTTCTCATTAGAGCGTGGTGGAAATCACTCCTGCCTGATATCAGTACAGGCCGTGTTTTTAACAACGTGGTCAATGTTGAGGATTACAGAAATCATTACACACTGCAGTACATTAAAACTGGCAAAAGCGAACATTCATCAGCATTGTAAGTTCCGGATAACTCATTATACAACAGAGGCTTAACGGGGGCTTGTCAGGGTGTAATATGAAGGAAGGATTTAAAAATATAGCTAATTCATATACCAAATATGATACCGGTTCTAACAGGGTTGTTTAACTATGACTGTGGCAACCAACCCTGCAATGAAAAATCTCATCCCACTTTGATATACAGGCTCCAGCGAGGACACCTGCTAAAGCTCCCCCGGATGTTATCTCTCCCGGCTTTAGCACTGGTCAGGGAGAGGGCGTGCCAAACCGTGTGGTTCACCCTCAAAATTTAACTGGTATGCAGATGGTGCATCTGCTGGTCATCACCGGAAACAGGCTCACGACGCCAGCCCGACTGCTCCATTGTAAGTATCCCGGTAAAACGGGCCATTCACTTTTAGAGATCTTCCGACATACTGACTATGTCCCCTGAGGAGATCGCTATGCGTAAGATCCGATTTACCGAACACCAGATTATCGCCGTTCTGAAGTCCGTCGAAGCCGGACGAACCGTCAAGGATGTCTGCCGTGAGGCCGCTATATCCGAAGCCAGCTACTACAACTGGAAGGCGAAATATGGCGGGATGGAAGCCGCTGATATCAAAAAGATAAAAAATCTTGAAGACGAAAATCGTCGCCTGAAGCAGATGTTTGCCGACCTGAGCCTGGAATGCCGGGCGCTGAAAGACGTTATCGAAAAAAAGCTTTAAAACCAGCGATAAAGCGTGAGCTCGTCAGCTATCTGACCGCACAGTTTACGATGAGCATACGCCAGGCATGCAGGACGTTATCGCTGAGCAGGACGGTGTTTCGCTATCAACCGGATACGCGACGTGATGAACCGGTGATCCAGATGCTGACTGAGGCGGCTGAACGCTATCCGCGCTACGGCTTTAAGAAGCTTTTTCAGGTGCTTCGCAGGCAGGGCACGTCTGGAACCACAAGCGGGTACACCGGATTTACTGCCTGCTGAAACTGAATTTCCGGCGTAAGGGTAAACAACGTCTGCCGGTGCGTAATCCGGCTCCGCTGGCCACGCCGGAAGCACTTAACCAGAGCTGGTCGATTGATTTTATGCACGACGCCCTGACATGTGGCAGACGCTTTCGGACCTTCAACGTCGTGGATGATTTTAACCGCGAGGCTCTGGCGATAGAAATTGACCTGAATATTCCGGCGCAACGGGTTGTGCGGGTGCTGGACAGGATTGTGGCAAACCGTGGCTATCCGCTGAAGATGCGGATGGACAACGGACCAGAGCTGGTCTCACTGGTTCTGGCGCAATGGGCTGAGGAGCACGGTGTGTTGCTGGACTTTATTAAGCCGGGTAAGCCGACGCAGAACGCGTTTATCGAACGCTTTAACCGGACGTACCGGACAGAAATCCTGGATTTTTATCTGTTCAGAACGCTGAACGAAGCACGGGAAATCACGGAGCGCTGGCTGACGGAATACAACAGTGAGCGGCCCCATGAATCCCTGAATAACCTGACGCCGGAAGAGTACCGGATGCTGGCTGAGAAACCGGAAATCTCAAAAAGTGTGTGGAACTAAAACGGGTGTACTTACACCATCACCTGGTCCAGACCGGTGAGGTTACCGTTGATACGCTCCGGCAGCGAGTAGCGCTGCGTGGATGCCTTATCAAACCCGCCATCCTGGGCAGCCCGGTTTATTCAGATACCTGACACTAAAGGATTCAGTTGTATTGTGTCACTTCCTGATAGATCGTGGCGTACATCAGCAGACAGCAAAGATTCCAGCCCCCTCACTGCTTCTGCAGAAACTCATCCAGCACTGACAGTAACCACTGCACCTGGCTTTCCTGAACAGAATGGTCAGTGAATGGCAGATTCAGAAACGTAGCTCCTGCCACCCGGTCTGCCAGTTCGACAGCATTAGTGCGAGAGACAAGCTGGTCTTCATCGCCCCGCACGACCAGCAGGCGGGCACGGATGTTACGCACGGATTCGCCCGGATAGCCAGCTTCACTGTCGTCAAGCCAGAGCTGCCGCACTGCCGCCATCAGCCTCTCAAAATCAGGCTCAGGGTTCAGTGCAAGGTAGCGATCAACCTCTCGAGGGAACATTTCACACCAGTCTGCCGCAGTGATGTTCGCGTACATCTCTCTGGTTGGGTCATCCAGTGATAACGACCAGTGCGCGCCGATCGTAATAAGCTTGTCGATCCAGGTCTTACCGCTCGCGGCCGAGCGCAGGGCTGCAATGCCACCGTCACTGTGGCCAATTACGCTTGTGCTGGTAATTCCCAAATGCCGGATAACAGCCTCCACATCCTCCTGAATACGTCTGTATGTCAGGGGATAAATACCGAGCGTGGATTTGCCATGTCCCTGACTGTCGATGCCGATCAAGCGGTAGGTTTTGCCAAGATGCGGCGCCAGCATATTGAAGGTTTGCATATCACCAAGACCTCCATGTAGAAAGAGCAGTGCCGGGCCGTCCTTATTGCCCTGTTGTTCGTAATAGATGCGCGCGCCGTTGACTTGAAGGTGTACACCGTCCAGGTGGTTGAAGACTGTCATGCCATTGAGCCTTGTCCTGATGGTTGTGGATACTTGTATCGTATCAGTTTAATACTGCAAATGGCTGAGTTTCAGGAATTGGAAACAATCTGGAATACAATTTCATGTATTAAAATTGATGAGGCTGAACTGACGCTGGCTTTGAAAAAAATCTGATGCTGAGGCTGTTGAGAAAGACGGTATGAGGGCATTGCATCAGTATCATTCTTTATACTGCTTAGTGAAGTCGCCTGTAAAACTTGACGCCATAAAAAAGTTCTGCAGCCCATCTTCTAGTAAAATAAATCAAGTTGTTCAGGTTCACTGATAAGCCTTATATTTCCCTGAGAGTCGGTATTAAACCGGGCATGATAGCGTACTGAATCAATCCCCATGACCAGATTATCCAGGTCGGTATTGGCAACGCGCACTGAGTGATTTTTCGCCCAGGCGGGCAGTGCATGAATATAATAGGTGAAGGTGACATCAGTAATGCCTGCGTTTCCTGTCGAAACAGCCTTTATGGATCTGACACGCATGGTTCCGTAGCAGAAATCATGATGTTCAGAGAAAAAAGACTGACCATAAGGGGTTAGCTCCCATATTTTACTCCCTGTTTTCACATGAGATGAAATCAGGCCAGCTTCGACAAGCGCTTCCATTTTTGCATTAACCCACAGATCAGTACCTGTTATTATTCTAACCGGCCATTGCTTCTCACCCAGACACAGAGGCTGCTGATTAAGTGACTGCTGTATCAAATCATGATATAGACTCTTTTCCCCTGCATGGCTGCAGAAGGGGAGGAAGAAAAGTAATATCCCTGCGATAAGTTTCAACGAAATTTCTCCATTTCCAGAATTTGAAAAGCTTCATCCACATCATCAAAGTACTGTTTTGTAAGGTAAATGCCTTCGGGGTGCCAGTAAAAAATCGATGTGCCGGGATCTTCAATATTTTTTTCCAACTGAAATCGCGAAAACCTTACCCGCGATTTGTCGGTAACATCCCCATTCCCCGAGCTGCCTGCATATTTGGTCGCCCTGATAAGGTAAACGCGCCCTTTATAGCGATGAAGTTCTGTACCGCTTATTTTAAGAGATGATGCTGACAACCTGAAATTTTCCCAGGTAAACCCGTCGTCGTCAGGAACCGGGACGATAAACCAGTCTTTCCCCTGTCTGATAAAGATATTGAAAGTATCACCGGGATGAGAAGTGTTATTGTCATAAGTGGCGGAAAAAACAGCGTCAGGTGAGCCATCATTATTCAAATCAAGGCTGGTCAGGCCCTTATTCAGGGGGATGCGGGTGTCAGCCTGTGACAAAGCCGGAATGCTTATCAGCATGGCCGCTAGTATTTTAAAAGGTATTTTCAGGTTCAAAATTTTCGCACCAGTCTGAACCCCGTATCCGGCAGCGCGTAGCCGGCACTGTGGGTGTCGCAGCCAGCCAGACTACCCGTGCGTATCAGGTAACTGCCGCCGCAAAAATAATACATTTTCACTCCGGAAACGGTGTCGAAATCATCAACCCATTCCGAAACGTTACCGCTCATATCATACAGCCCAAGTGCATTTGGTTTCAGCGTTTTAACGCGGGTAGTACCGAAATTCGGATCATCAAACTCTGGAAACCAGGCGACAGCTTTTGCGTTGTTGCTGCCAGCGAATCTGAAACCATAACGGGCATTATCCATTCCGGCTTTACCTCCCCTCGCAGCTACCTGCCATTCCTCAGTTGTGGGTAAGCGGTAACCATCAGCCCTGGTATCCTGTGTAAATTCGTAACTGGAACTGTCGCGTGCAGGTACGCCCTTCCTGGTTAAATAGACGGGTCTCAGTCCTGTCTTTTCACTCAATGCATTTGCAAAAATCACTGCATCTGACCATTCAACGCTGGTTACCGGATGTGTACCATCGTCTGTATCGGATTGCAGGCAGTCCTCGAAAGTTGCCCCGTTACATCCGACGCCGAACGTATAACCACGTTCAAGAGCCCATTCGTGAACATCTGAATAAAGCCGGTAGGTGACTTCGGTACGCATTATCCTGTAGGAATTCAGCGAGATATTTGTATGTGCTGCATAATCATGCTGGCCAAAAACGTTACCGACATAGTACCTGCCTCCGGTAACCACCACTTCATTAGTTGATTGTGCTCCGGCGGCAAATGTGGAAAAAGCAGATAACAGATAAAGAAGTTTATTTTTCAAAGTGCCCACCTGGCTGATTTCTCGCTGCTGGTTTCTTAATCTGATAAACTATAACAATATTATGTAATTAGAGTTAATAATATCTAACAGTAAAAACCAGAAATTACTTTCCAACCTTCCTTATCCACAGTCCGGCAACCTTCTTGCTGAAAACACTCTGCTGCAAAATGTGGCGCCAGAACCCGAGTTCGATAGTATTGATGCCCTCCGGCGCCGGGGGGATTACAGGAAAGAATATCCCGAAATCACCTCATATCTCTGCCAGACCCGAACGCTCCTGCTGCAGCTTATTTCTGTTTGGTAGAATATATTACTGGTGGGAACACGCATTGAAAGAAGGTTAGGATGAAAAAAATTAAATTCGCCGATTAAATCAGAGAATAACTCACATTTTTTAACAGATATTTATGAAGATACATCCCCAACCCAGTATGCACCTATTTATGCTTTTCTTCGTCTGTCGGCAGCAATTTATCTTCCCACCATAAACTAACATACCATGTACCAGAAACGTCTCCCATTGATTAAGGATAGCGTAGCATCGAGCCATTGAACTCACAGCACGAAGCGGACATTACATCTAAACGCGCTTTGGCTCAATGGCCCTGATGGAATACCAATCGCCATTGGCAATTCCCACCAATATCCAGTCAGAATATCGAAAAAAGAAATTACTGTCATCTGTATTAAAATCCCTATAATAAAATATTGCAACGTCTTTTCTAGCGATAATGATTTTTAGCTAGTAACTGTGATTTAATGTCCCATTATCTCAATTAGAACTCGTTTCTATTTTTTTCTGCCAGGTTAACTAACATGCCAATTCGCGTTACCTCCCCGAAATTCTTCATGAAGTATCTGTTCAAGCCATTCCCGCTCGTTCCGCTTATCACCATCGGGATAACATTCAAGTCTTTTAATCTTCTCAGGGAGGAAAATGTTTCCCTTATAACATTGGATCATCAAAACTTGGTGTAATGAACGTTGAAATACAACGTCAGTCTCTGGTTTAAGACAGTTAACAATCCCTTAAAAAATCTGGATTATCTCCATTTTAGACGAGTGAAAAAAGAGCCAGAACATGCTCTTTTCCTTTTGGAACAAGTCGGGTGCGACTTCCTCACTTATTATCGTTTAGAATTTTTTCGTAATTTATAGTTTTAACCTCTTGACCTAAAGTTTACTTGAGGTTTTATAATTACCCCCCATATTTTGGATGGGAGTATTATGCTTATGAACGAGATAGATGTGGGTTTCACGCATGTCGCTTTTGTTGTAAAACAATTAGAGAAAAGTATTGAGTTTTATAAGCGCTATGCCGGCATGGCTGTTGTTCATCGGCGTGAACCCGATGTTCCTGATGCCCGTAAAGTGGCATGGCTGAGCGATCATACACGTCCATTTGCGCTTGTTTTAGTGCAGTCAGACATTGTTACAGACACTCCTTTAGGTAAGTTTGGTCATCTGGGCGTTGCGTGTGCCAGTCGTGATGAAATTGATAAAAAGATAGCTATGGCTCGAGCTGAAGGCGTTTTACGTAAGGACCCTGTAAATGCTGGAGATCCTGTGGGATATTACGTATTTTTTGCTGATCCAGATGGTAATACTCTTGAACTTTCTTATGGACAAAAAGTCGGGATCGAGATAATTAGAAATTTTTCATCTGATTGAAATAAAGAAGATTTAAGCCTTCTTAATACCGGAGGAGTTTCCTTGGTAATGGGTAGCTTTTCATTTAAGTAGCAATGCCCGCTGTAGCGAGTTTAATAATATGCTATCGTATTCATTTTTAAGTTTTATAAGGTATTGAAGACCATTAATACAAGATTGTCAGGTGGATGTTTGTGCGGTTTTTTCAGATTGACAGCGGTGAAACCTTTTTTCCTCTGACACCTGCCCCTGAGATATTTGCCAAAAGTATTCTGGCTGCCAGGCAGCTGTATGGCTGGAGTTCGCGGGATTTGTCCTGCAGGGATATGAAAGTAAAGGTCTCGGCCGTAGACTTGTTAAAATCGCTAAAAATGAGTTATTTATGTATAATGAGATGGCATGGCTGGAAACGGTTAAAAATATTCGCACTACGCAATTTTATATCCAAGATTCTTCAGTGTGTATAATTATTTTTATTGCTATGGTGAGCTGAGGTACTATTATCTCCCATGTCATCGTAAAAATCACTTAAATTACAATTTAAGAATATCATTTTTGAAGAGAAAACAGAATGATTACTTGTTATGTGAAGTATGTTATCGACCCTTATCAAGTACGCGAATTTGAATGTTATGCATTGAAATGGATCGGAATTGTGGAAGAAATGGGTGGCATCCATCATGGTTACTTTCTCCCGGCAGAAGGAGCAAATAACATAGCCTACTGCTTATTCAGCTTTGATAGCCTTGCCCAGTACGAAGAGTACAGAGTGGCAATTTCAAGTAGGGCTGAATGTGTCGAATTGTTCAATGAAGCTAATAAGAAAAAATTCATACTTAGCTACGAGCGCAGTTTCATGAAGCCATTAATGTCTGACAAATAGCATTGGCATGCAGTGCTGTAAATAGCCTGCATGCAATGTAACGCAGAGGCTTAAGTTGATAAGTACCTGTATTTCAGTTAACTTCCTATCCTGACGAAGCAGCCTGTTACTAAGTCACTGCGTGTCATACACCGACAGCCAGCTTCGAGTGATATTTAATGCAAATTTTTCTCCAAAAGGAGTTGGCACAGTGGCCCCCAAAAGAAAGATCGTCGTTGTAGGTGCCGGGATTACTGGCGCATCTATCGCATGGCACCTTATCCACCTTGAATATGAGGTCACCATTGTTGAACAATATATGCCTGCATCAGGCGCAACAGGTAGTTCCTTTGGCTGGCTGACCGGTGTGGTGAAAGATGATGCGACTGATGTGCTCATCCGACGTGCCGCACTTGCAGACTGGAAAAGGCTGGAAGAGATAATACCGGAACTCCAGATTAAATGGAGTGGTTCTTTAAGCTACGGCGAGATATCCGGGTCCTTCATGAAGAATGAAACTCTCCTTCATAATGCTGAAATAGCCAGACTTGAACCTGCGTTAGTCAACCCACCCGAACAAGCCCGCTATGCTGCAGAAGATGGTGCTGTCGATGCTCTTGAAGCCACACGTATATTAGTGTGCAAAGCCTGTGAGAAAGGCGCAGTGCTGCAGACCCAAACAACCGTTTCAGGTTTTTGCATGACTAAAGGTAAGGTGACTGGGGTCCTGACCTCTAGGGGTAAACTGGATGCAGATTGTGTTGTACTGGCCTGTGGAATTGGGGTTTCAGCCCTGACTGAACGTACAACTACTCCAGTTCCAATTTTGTCATCACCGGCAATTTTACTGCGCTTTGCTGTCTCCCGGCGCATGGTCAAGACGCTGATCTCGGGTGATGATATTGAGGTTCGTCATGCAAGCAATGGGGATTTATTAGCTGCAGAAGATTACCCTGCAAACGGAAACGTAAGAGAAACAGCAATTTCTGCACAACTCGCGGTAAGAAACAGGCTCGCGGGTGCAGAGTCGGCGGTACTCATTAAGTACTCAGTCGGAGAACGACCTGTCCCGCGTGATGGTTATCCAGTTCTTGGTTTTACTGATGATAGTAAGGACATATATGTTGCATCTATGCACCCTGCAGTTACTTGTGCAGCGACGATTGGAAGGCTGGTTTCTGAAGAATTACGCGACGGGAAATGTGATGAAATTCCTCAAAATTACCGCCCATCTCGCTTCATATGAATGTTTTTTTAAAAAATTCGCTACAAATCAAATTCATAAAATTTTTTAATTAAATTCTGGAAACTACATTGGAATCCAATTACCCGTCAAGTCTGTTATTTAAGCAGGCATGACGGGCTGCGATAAGCTGCCGCTAAGGCTCAAATTATGTAGTCGTGATGTATCAGACAGACCGGTCAGTATGACTGTCTGGTTCACTCTGAGCTAAATCCAGATATCGTTTTCTGCGGTGCGTTCCCCATCTTCGTGTCCAGTATTTATGACCCCACAGGATTCTATCATCATCATTTTTACCGTCACCTGAGCTGACGTTTTATGTTCTATACCTTTGGTACAACGAAAATTTTTCCTGGATTGACGAAGCCACGCCCATCGTGCAAATCAATACGTAATATAAACCGCCCAGGCTTTATGTGGAGTTTTTTATCTGGGAACTCAGGCTGTCAGAACCTGGTACCCGATGAAATCATAATATGCGTGCTCTGCTTCTACCGGCGGGATATTCCCCAGCCTTTCCAGCAACCGGAGGCCGTTGTACCACTCCACCCACTTCAGAGTAGCAAGCTCCACTTCCGACCGGGTTTTCGGCGCTGACGATGTATCACCTCTGCTGAGTCGCCTGTATTCCCTATAGACGCCTGTAACTCTGCATCCTTAAGCCGCTGTTTGTACGCCAGCGACACATACTGAAAGCCTTTATCTAAGTGATGGATGCCGCTGCATGGACGACGAGACCCCAACGTCTGCTCCAGAGCATCCAGCACAAACGCTGTTTCCATAGACGATGAGACCCGCAAGTCTACGATCCGGCCGGCGGACACATCAATGATGAGCGCCACGTAATCAAAACCCTGCCAGGTGCTGATGTAGGTAAAATCAGCTACCCACAACAGGTCTGGCCGTTCTGCCACGAACACGCGGTTCGCCCGGTCGCCGGCGGTTCCTTCTTTCTGGCTGACCTATGCCTTGGAAACCGCGGAAGACATGCAGTGAAACTACCGTCTGCTGAGCGATCGGGAATGCTCCGCCCGCAATGCTGTGGCATTCAGTTCGGGCATAAACGGAATTTATCACTCACGGGTTTATCTCGATGTCGCTTTTACAGATAAATCCGCTAACAGTGCGTCTGACGGGGAACGTAGCAGAGTGATGAAGCTGTTTAATCGCTGTGCCTCGCAGGTAGAGCCTCAATCTGGTACCTCCCTGCCCCACCAGTATTTACTGATGGCCAGACAGGGAGTCTCAGGAAAGGATTAGTGGCGGATCTGCGCCAGGTTGTCTTCAGACAGACCTGTCATTTTCATGACGGTATTGCGGTCGATGCCGTTTTCCAGCATGGTACGGGCAACTTCCAGCTTGCCTTCATTGCGGCCTTTTTCAATACCGCGTTGCTCACCGAGCTGAATCCCTTTCTCGATGCCCTTCTGTTCGAGCTGTTGTGCGATGGTCATAAGTGCGTCTCCGTGTTGCGGCACACGCTGTGCCAGTTCGCGTACAAAGGCTTCGGCGTCGGATGTTTCGCCTGCCTGTACTATATAGTGTACCAGCGATATTACCTGCGATGAAGACAGATAGCCGGCAAGCAAAATGGGTGCCAGCCGATCAACCAGTTCTGCCAGGTCCCGCTGATGGATATGTTTCTGCAGCAGGGTCAGGGCAGCCATACTGCGATGCCCGGCGATTTCATCATCCGGAATGACCGTAACGTCTACCAGCGGGAAAGCACTGCTGTAGAGTTTACCTGCCAGCGCCGTATCGTCAAATTCATCCAGCCAGCGGGTAGAGTACGGATACGGGCTGCGCTTACCGGTATAGAACAGCACCGGTATCACCAGTGGCAGTTTTTTATGCCCTGCCTCCAGGTGGCGCTGCATGGCGGCTACCGCATAGCGTATGAGGCGGAAAGCCATATGTTTGTCCGGCGTTGACTGGTGTTCGACCAGAACATGAATATATCCGTCGCCGGCTGTAGTTTTAAGGCTGTAGAGGACGTCGCTGAAATACTGGCGGAGATCATCTTCAACGAACGAGCCTGATTCCAGTTTCAGCGTGCTGAGATCGCAGACTGCACGCAGCTCTGCAGGCAGGTGAATTTCCATGAAATCACGTGCAATATCAGGTTGCGTCAGAAACTGCCTGAATGTGGCATCGTGGGGAGTGGGTGTGCTGCTTTTCTTCTTCATCAGCCTGGCTCTGAAAAATGACCCTAAGATGTTATCACAGCCCGGAAAAAGCTAACATTGGCGGTTAACGGAATGGCCATTCTTCCTGGGGGGAGTGTGCCGGGGTGGTTCGGTCCCCTCTCCTTTATTCTAATAACTCCGGGCTGACTGCATCGTCACGCAGGCGCATGATGGTTTGTCGTGAGGTACTAAACTCGCGGGCAATGGCGCTGATACTGGCACCCGCTCTCAGGAGTCCAAGCGCTGCCTGCCGCTGTTCCTGGTTCAGTGCCGGTGGCCGTCCAACCCGTTTTCCTGCTGTTCTGGCGCTTGCAAGCCCGGAATATGTGCGCTCTATCAGCAGGTCCTTTTCGAATTCGGCAACTGCAGAAATGACCTGCATGATAATCTTGCCGGCCGCGCTGTTGAGGTCCAAACCACCCAGCGCGAGGCAGGACAGTTCAGCTTGCCCGGCAGGTCGGCATGTACGCCCCTGTTTCTTCCCGTTCTGAGAAGCCAGCAAATATCCTCTGCGAATTCACGCTGAAAACGCCGCTGTTTTTTGGCCAGTGCCAGCCACCGGACCAGCAACAGGTTCTCCTGCGCCGGTGAGCTGACCTGCCCGTCCTTCCGGGCGTTCTGAAGTGCAACAAGTCCGCACCAGGCAAAGTGGCTGACGTTGAGGTTCCTGTTATCCAGTTGTTCGTCCTTTCAGTTATCCGGAGTACCTGGCTGTAATTGTGGGGGGGTTCCCTAATCGTGGCGGGAAACTTATAAGCACTTCCACCTGACGCGTCATTTGGTTATTGTAACTTTTCAAAAATGAATGGAGCCGAAAAATGATTGTAAGAACATGGCATGGTTGCGTGCCTTCAGAGCACGCTGAGGGTTTTGCTGCTCATCTCCAGTTAACTGGGGTCAAGCATTCTCACGGAATTAAAGGGAATCTTGGCGCGTTCGTTAAACAGGAGCGACAGGGAAACTGGGAACACTTTTTCCTGGCAACCTACTGGGCTGACCTGGACTCAATCAAGGCCTTTGCAGGTGATGATTACCACGTTGCTGTGACTTACCCCGAAGATGAAAAATACTTTTTATTGTCTGATCCTTATGTTTTTCAACATGAAGTTCAAGTCGTTCATCGCCTTTAATTTAATAAGCAGTCGTATTTAGGCTGCTTAAATGTCATGTTTAGCTTCCTGTAATGGAACATTACACCGAGTTTGAAGCACTCCATGTTCCAGTATCCCAGCTTTTATTCTCAGCAACATGATTTTACTGTTCAGAGCCTCCGCATTCCCGTTTTATACACCGTGACGCATGGCGTTCAAAATAACATACAGCCCTTTCCCTGTTGTTTTAGCCGCGTTCTTCATCATGGAGACATCACTGTTATCGGCCGGCACCAGCCAAATCTGCCAGTCATTCCGTCTTTCCTCGCTCCATGTTCTGTTACAGATATCTTTTGTCAGCTCTTTCACGCCCAGCACTGGCTCGTTAGCTTCGTCAGTGAAAGCAGCCATATCATTTTTTCCTGCTTGGTTTCGGTCATTCACTTATCGCTGTACTGCCAGAGGAAGCGGTTCTCATTTGCCTGACGAAGACTTTCAGCAGGGAGGTGAGGATGTCCATTCTGGCGGGTTTTATCCACCACATTGCCCAGTTGCTTTGCTACATGGAAGCGGCCAAAGGCGATTTTCTCAACCGCATAGGTAAGTGAATACGCACTGCTCTTATGTAGCCTGCATTCATGTCCATTGAGAGTGTTTTGACGGTCAACAACTGGGCATCGGTTAGCGTGCGAAGATAACAGGCAAGAATCTATGTGCAGCGATCATCTGTTACCTGCAAGCATGGCTAGAAAAGCTGCGTCGCATGAACTTTTGCAGCCGCTCTGAAAAGGTTGCAAAACGCATCGCGCAAATAGAAACGCAGCTCAGCGCTATGCAGAAAGACAGCGATAAGCGCACCGGTCGGGTGGACGATCCGCCGGAGCCACGCCCACCCCTCATGCGCAAGCCTTTCACTGAGTGCCTGTAGCGCGATGAAAACACCCTGGAGCCAGTCGAGGTTTGATGCTCCGACTGCGGCAGGGCTCTGTCGTACCCGGGCAAGGACGCGACAGAGCAGCTGGAGCTGATGCAAAGTGTTTTCCGGGTTATCCGCACCGTACTGGAAAAACACGCGTGTATATAGTGCGACCGCATCGTGCAGGACCCTGTGCTGTCGCGGCCTATCAAGCGCGGCATCGCGGGTCCGAAGCTACTGGCGCGGGTACTGACGTCGAAGTACGCGGAGCATACGCCGCTGAACCGCTAGTCAGAAATATACGAACGCCAGGGCGTGGCGCTCAGCTGTGCGGTGTTGATGCCCTGATTCATGATCGGTTTCCTGTGCTGTGACGTCTTTTAGGATCGTGTGTGCGTTATCCACAGAAACAGGGGATAAAAACTGTATAACCGGCAGGAGGCACTGAACTTACCGCGCAGTGACATAAAGTACGGTAAAAGTCACCCCGGTAAATAATTACCCGCGCAATTACCGTTTCGTCAGTCCGGTGTGATCCGACTTCTGCTCTATCTGCCGGTTTCCGGAAGCGTACCACGCCGTTCCGGCGCAGCAAAGGGCGTCTTTCCGCCTGGTGCAGGCACGGCGGATACTACATATAGCGCCATGACCAGCTGAAAGCACCACAACATATAGAGTTGCGCGCAAAAAATCGCCGGGGAGCGGGCGGAGATCCGCTTCTACCTTTTTTCGGATCTGCGGGTTTTAACAAAGAAGTCTGTGAGCAGGAACTGAGTCAGAAGGGCGGATTTGAGCATGCAGGCGTTATTTCAGCCGAAAGCGTCCCGGGAACGCGTGCGGGAATTTTAATGCTCACCGATCGCCCGGCACCCGCCCGGTGCAGCACGCTCTATTCGTGTTCCCAGCAGGGCTGCATGTCCGCTTTGAGCGAAAAACGGACATTAAGCTGGCGAGATTACTGAACTAAAGCCTTATAATTAGGGTGCCTTGAAAAGGCCAATCATAATACTGCGTAGTTAAAGTCTTTAACGGGGTTCGTCATCCTATTCTGGCAACACAAACAAGTTTTACTCGTCATTAAAAAGTTTTACTTATAATTTCAATCTCATTTGATCCTCTAATTACTTAATACCCCTTTCGATATACTCCCAGTGTTCGTTAAAGAAGCAAATGCCACACTGACGCATCAACTCAGCGTTTCATTTCTTACCAACACGCAGCTGCGATTTTACTGCTGCTTTTAAAAGATGAAGCTGTTTCCGGTGCTTCCTGTAAGGCGTTATTGGCGCTTAAACACGCATTACTTAACGGGAGAATGACAATGTTGACCTATGCATATCAAGGTAAAGTCGCAGTTGTTACTGGAGGCGCATCAGGAATGGGATTTGAAACGGTCCGTGAATTCTGTAAAGCCGGCGCGACCGTTATCATGATCGACCTCAGTGAAAAACAGCTGACAACCGCTGTCGGGCGTCTCAGCCATGACTGTCTGAACGCTGTGCCAAAAGTCTGTGACGTCACTGATGAGTCACAGGTTGAGAAGGTGATGTCAGATATTGAGGCAGAGTTTGGCAGGATTGATTTTGCCTATAATAACGCCGGTATTCAGAGCCCGGTCGCGGAAACGGCAGAGGCAAGCGGCGCTGAATTCGATCGCGTCCTGTCTGTAAATCTTCGTGGCATCTGGAACTGCATGAAATACGAACTCCAGGTGATGAAAAAGCAGGGTTCAGGCGCGATCGTCAACTGCTCGTCCCTGGGCGGACTGGTCGGTATAGCCGGCCGGGGAGCCTATCATGCCTCCAAGCATGGCGTGCTGGGGCTGACCAAAAGCGCCGCTCTGGAATATGCAAAACAGGGAATTCGGATTAATGCTGTCTGCCCTGGCATTATCCATACCCCCATGGTAGACAGCATGCTGGAAAGCGAGCCCGACGCCATGGATGAACTCATGAAATTCCAGCCCATAGGGCGTCTTGGACAACCTTCAGAGATAGCCTCCGCCGTTCTCTGGCTCTGCAGCCCGGGAGCGAGCTTTGTGATTGGCCATGCGCTGGCAGTGGACGGCGGGTATACCATTCAGTAAATCACATTTTGATGCTCAAGCTCTGTCGGGGGTGAACTTATGGACGTGTTAGATGAAAGGATTTTAGATTATGACGGCGTACGCTTTTTCAGGTTAATCTCTCCGTCCATAAAACTGCCGCTAGATAAGCTTTACCCCCGGTCAATTAACAAGGAATTTTTTCCGGATGCGCAGACCGAAATTCCCGTCAGCGCCTGGCTGGTTGAGTACGAAGATAAGCTGATTATGATCGATGCGGGTATTAACCGGCAGGGTGAAGATCAACTTCCGGTCAGCCACGGCGCCGTGCCAACTTTTTTTGACCAGATGGAGCTGTTTGGTAAAAAGCCCGAAGATGTTAGCAAGGTTATCCTGACGCACCTTCACCTTGATCATGAGGGTTGGAATACCCTTTTCGAGGATGGTGAATGGAAGCCTGCTTTCCCCGAAGTTACTTACTATATGGCCAGGGCAGAGATTAGCTATTTACTCTCCGAAAAAGGTAAGGCGGAAGGTGGAGACAGAATATTCACCAACAGCGTACTCCCGCTTTTTCTGGATAATCAGGTGACCGTCATAAGCGCTCCCCGGACTAAGATTACAAAAGGCATCGAGTATCAGAGTTATCCTGGGCACAGCCCCGGCCACAGCGTTGTCTGGTTCAGTACGCCAAATGCTGAGATCTGCTTCTGCGGCGATATTTTTCATTCAGCGCGCCAGATTACCCAACCGGCTCTGTCGAGTTCGTTCTGCCGCAATACCGTTCAGGCGCTTTCATCAAGAAAAACGTTTCTAAAAAATGCCGCTGCACGAGGTGCCCTCGTGTGCACCGCTCATCTTTCCTCTCCCTCGGCAGGTTTTATCGTAAACTCAGGCGCGGGCTGGGCATGGAAACCTCTGCAGTCAGCATAAAAAGCCTGCAGAGGCTGGCTTCCCTGATCCGACATTATCATGGCTGATATCACGCCTGACCGATGTCTCAGATAACATACTGCTCAGACGGGTATTTTACGGTTTGAATAGCGCAGCGCGTCAACCAGCAGGGCAAAAGCCGGCGTCGGCTGTCGGTGTGCAGGATAATAAAGGTGATACCCGGAAAAGGGTTCACACCACTCTTCCAGTACCCTTATCAACTGCCCTGACGCAATGTAAGGTTCTAATTGACGTTCTGGCAGGTAGGCGAGACCGCGACCTGCCAGGGCAGCTCTCAGGATCATGCTGCCGGTGTTGAAAACAAGCTGACCATCAACCCGCACGTTAAGCTCACGGCCATCTTTCTCAAACTCCCAGGCATAGAGTCCTCCGTGCCCGGACAGACGCAGATTAATACAACAGTGCTCCGTCAGTTGCTGAGGTACTTCCGGTACGGTCTTGCTGCTGAAATACGCAGGGGACCCTGCGACAGCCATGCGCATGGGAGGACCCACTCTGACCGCAATCATGTCTTTGGCAATGGTTTCCCCCGGGCGAACGCCGGCGTCAAAGCGATCTTTAACGATATCGATCAGGCCGTAGTCCGTCAGGATTTCGACTTTGATGTCGGGGTACTCAGCGACAAGCTTTTCCACGGCCGGCCAGAGCACTGATTCTGCAGCATATTCCGTTGATGTCAGCCGTATCGTACCGGCAGGCTTGTCACGCAGTTCACTCAGTCCCATCAGCTGCTGCTGAATTTCTTCTATACGGGGTCCCACGGAGGCAAGCAGGCGCTCTCCTGCCTCGGTCGGAACGACGCGACGGGTGGTACGGTTCAGTAGCCTGAGCCCGAGCTGAGCCTCCAGTCCCCGTACTGTCTGGCTCAGTGCAGACTGTGAAACGCCCAGACGTTTGGCGGCGCGCGTAAAGTTTTGCTCTTTCGCCACCACCATGAACGCGGCGAGATCGTTAAGGTTATCACCTGCCATTTAGAACCCCTCCTTATAATTTCAATCTCATTTTAACCACTAATCACTGAATAAGTCCTCCGATATACTCTCCGTGTTCATTAAATAATCAGATGTGGGACGGGCGCATCAGACGCCGATTCAGCACATCTGATTTCTTATAGCCCTGCGGAGTGTAGGGTTGAATGCGGCGGGAGCCGAAAGCGGATCAAGGAGTACATGATGTGCGGAAACTGCAATGACAACTCTCATACGGACGCGCCGGCCAGCCCTACACGCAGGCGAGCGCTTCTGGCTGGGGCCGGGCTGGCCGCGGCGGCGTCTCTGGCGGTTATGCCGGGGCAGGCACAGGCACAGGAGCCGTCTTCGCCTGCCGGAAACGGCCCGTGGCGCGTCCGGGCATACGGTAACCAGCGGGCCGACGGCCCTTTCGGGCCGCTGGAGATCCCGCGACGGGCTCTTCGTCCGAACGATGTGCTAATTGACATCATGTACTGCGCCATCTGCCATTCCGACATCCACATTGCCAGGCAGGAATGGGGGCCCCCTTATCCGGCAACGAATTTTCCGTGCGTGCCGGGCCACGAAATTATCGGCCGGGTGACCGCTGTCGGCAGTGAAGTTACCCGGTTTCGGCCGGGGGACATCGCGGGTGCCGGCGCGATGATTGACTCTTGTGGCGAGTGCGAAAACTGCGTCAACGACCTTGAGCAGTATTGCGTGAAGGGATGGACGCTTAATTTCAACACGCCGGATAAATTCCTTGGAGGCTATAACTACGGCGGGTTTTCCCAGCGCGTGGTCGTGCCGGAGCGCTTTACGGTTCGAATCCCGCCGGGCATGAACCTGGCCGCCGCCGCGCCGCTGATGTGTGCCGGCATCACAACCTTTTCGCCTATGCAGCACTGGGCCGTTAAGGTCGGGCAGCGCGTCGGTGTAATTGGCATGGGCGGGCTGGGACATCTGGCCGTGAAGCTCGCCGTGGCGCGCGGCGCTCACGTCACCGTCTTTACCAGTACGCCGGCAAAAGTGGCGGACGCGAAGAAAATGGGCGCCCGTGAGGCCGTGGTCTGGACGAAACCCGACGCGCTGAAAGCTTACGCGAACAGCTTCGATTTCCTGATTTCCACGGTGCCGACCAGCGTGCCAACCCACCCGATTACCGGCATGCTTAAGCTTGACGGCACGTACGTCATCGTGGGCGCCCGCGAACCCATTGAAGACGTACGTGGTTCCGGCCTGTGGCTGCAGCGCCGTCAGGTCTCGGCTTCACTGATGGGCGGCATGGCTGAAACGCAGGAGTTTATCGACTACTGCGCGCGCCGCAACATCGTGGCGGACATTGAACTGATTAAGCCGGACCAGATTGATCGGGCATTTGAGCGTATCAAGACAAAGGACGCCCGTTACCGTTTCGTTGTGGACTTGACCTGATGACCGTCTCCGGTTCCCGCCGGAGCCGTCTGTGAACACGTAATTAACAGTGAGGTGAAAGATGAAAGCGATTATCGCTGCGGCCGCTATGGCTGTACTGGGTACGGCGCAGGTGTCGGCCGATGAAATTGAAATTCGCCGCAACGGTCAGACGCCTTCCGTATCGGGCAAAGCGGAAAACTTTACGGGGCAGGCGGTTATCAGCTCCCTGCTGCCGCCGAACGACAGCACCCGGGCAAACCTGGGCCAGGTGGATTTCGCGCCCGGCGCGCGTACCGTCTGGCACACGCATCCGGCCGGACAACTGCTGATTGTGACCACCGGAAAGGGCTGGGTACAGGAAGAAGGCAAGGCGCGTCAGGAAATCAGCCCGGGCGACGTAGTGTGGATACCGGCAACGGTGCGCCACTGGCATGGTGCGACGGCCACGTCGCCGATGAGCCATCTGGCCATGACGTATATGGTTGACGGCAGTAATGTTGAGTGGCAGGAGCCCGTGACTGACGAACAGTACAAGTGAACCGGAGGCAATGATGAAAAAAACAACGGCCGCTGCGCTGGCGCTTACGCTCGGTTCCGGCGGAGCCATTGCCGATGCGGGCTCCCAGAGAGGACCGCTGTCAGAATCGGATATGCAGGCGGTTTCCCCCGCCTTAGAGCGCTATGCCGATAACAGGCTTGTCAGCAAACTCTGGAAGGGCACTGACCTGTCGCCGCGTGACAGGAGCCTGATCACCGTGGCCGCCGTCATCGCCCGCAACCAGACCATTCTTTTGCCGGAGCAGTTTGAGCTGGCGCTGGATAACGGCGTCACGCCGGCAGAGCTTTCGGAGACCATTACACACCTGGCGTTTTATGCAGGCTGGGGCAATGCCGTAGCCGCCACGGCTGTGGCAAAAGAGGTCTTTGCCGCCAGAGGCGTCAGGGCCGATCAGCTTCCCGGAGCCAAAGAGCCGCTTTTGCCGCTCGATGAAAAGGCTGAAGCAGCGCGCGCGGCCCGGGTGGATAAAAGCATCGGAACAGCGGCACCAGGTCTGGTCAGGGACACCACCGACGTGCTCTTCCGTGATTTGTGGCTTCGCCCGGGGCTGACGCCCCGGGACAGAAGCCTGATCACCGTTTCAGCGCTGATTGCGAACGGTCAGGATCAACAGATCCCGCCACATCTGAACCGGGCGATGGACAACGGGCTGACCCAGGAGCAGGCGTCGGGTGCGCTCAGTCACCTTGCTTATTATGCCGGCTGGCCGAATGCTTTTTCAGCCGCACCGGTCTTCAAAAAGGTCTTTGAACAACGTGAAACTAAGTAGCGCGGGCTGAAAGTCTGCCGTACAGGAGAAACTCATGTCTCAGAATATTGAAAATAAAGTTGTCGTTATCACCGGCGCCAGTAGCGGCCTGGGTGCTGAAACGGCACGCCATCTGGCGGCTCAGGGCGCGAAGGTCGTTCTGGGAGCCCGCCGGCTGGACCGCCTCGAAAGTCTGGCCGCCGAGCTTGGACTGGATGCCCGTGCGATTCTGAGCACTGACGTGACGGACTACCTGCAGGTTCAGGCGCTGGTTGATCGCGCGCTCGAGCTGCACGGTCGGATTGACGTGCTCATCAACAATGCCGGCCTGATGCCAAGCTCAATGCTTGATAAGCTGAAAATCGAAGAATGGAACCGAATGATTGACGTCAACATCAAGGGCGTGCTCTACGGCATTGCGGCGGTGTTGCCGAAGATGAAAGAGCAGAAGTCCGGTCAGATAATTAACGTCTCTTCCGTTGCCGGCCACAAGGTTGGTCCTGGCGGTGCAGTCTATGCAGGCACCAAATGGGCAGTAAGGGCCATTTCGGAAGGTTTGCGTCAGGAAGTGAAGCCCTGGAATATCCGCACGACCATCGTTTCGCCCGGCGCCGTTGACACCGAGCTGACCGGCACCATCACCGATGAGGATATTGCGAAAGGCATGGCAAAAACCTATGAAAATGCGATCCCGGCCAGCTCGTTCGCCCGCGTAGTGGCCTTTGCCATCAGCCAGCCAGATGAGGTGGACGTAAACGAAATTCTGTTCCGCCCGACGGTTCAGGTTTATTAATCATCCTGTCTGGCGCGCACCTGCGCGTCAGACAGCTCCCGTCAGCCTGACATTTCCCGACGGGAAGATCTGAGATTAAACATTATGACAAAAATATTAACAGGCCGCTGCGGCAGCCTGCGGGCTTTTTTACGCCTGAATTTTCCTCTGGAAGGCCACGCTGAGCGTCTGCAGGGCGGCATACGCCGGCGGCTTGTACAAGTGGCAGCTCTGCCGGCCGCTTTCCCGGCACTGCTGTTAACAAACGCCTTTGCTGCAGAGACGAAAGTAGATTTTCCGTCGGAATACGCGCAGGGGAAGCACTACGCCAGCATTGTACGCGGCGACACGCGCGAGGAGCTGTACACCACTATTGCGGCGGCCAGTCGCGGTGAACCGCTGCCTGAAGGGACTGTAATTACCATGGAAGATTACAGGAACAATCAGCTTTACCGGTATGTGGTCATGGAGAAGCGCAAGGGATGGGGGCAGGCGCATCCGGCAGAGCTTCGCACGGGCGACTGGGAGTTTAAGTGGTTCAATCCTGATCGCTCGGTCAGGCCCGGCGAAAACCTTGACCGGTGCCGCGCCTGCCATACCTCGCAGGCCGGCAATGATTACGTTTTCAGTTACGACAGAATGAAGGAGGCAGACTGATATGCCGTTAAACCACTCTTCCCACCCTGCTGGCTCTGGAGTAGTGATGACCCTGATGCCGGTCATCGCCGCTGTGCTGGTTGGCTTTATCATTATCGGCGTGGCGCTTCCCGTTCTGCCCCTGCATGTGGAAAACGGTCTGGGATACGGAACCTTCATCGTAGGATTAGTGGCAGGCGCGCAGTTTGCCGCCTCACTTATCTCACGCATCTGGTCAGGCTCCTATTCTGACCGGCGCGGGGCAAAAAAAGGCGTCGTTGCCGGGCTGATTGCTGCGGCGGCAGCCGGACTGCTTTATATGGTGTCACTCTGGGTGATCAACTTACCTGCCCTGTCTGCCGGCATTCTGATGGCGGGCCGTGCCATTCTGGGCGGCGCTGAGAGCTTCATTATCACCGGTGCGGTAGCCTGGGGACTGGCGCTGGTTGATAAAGCTCATGCCGGAAAGGTGATTGCCTGGGTCGGGACGGCCATGTTTGCCGCCATGGCGCTTGGCGGTCCGGTGGGAACGGTGCTTTACGGTGCGTTTGGCTTTAAGGCCATTGCGCTGATAACCCTGCTGCTGCCCCTGCTCGTGCTGGTTTATCTGTCACGCATGCCTGCCGTGGCTCCGCATCCGCACGCTGATCACGCCTCGTTTGGCTCGGTCATGAAGGCGGTGTGGTTACCCGGTCTGGGCGCCGCGCTTGCCAGCACGGGCTACTGCACCATCCTGGCGTTTAGCTCGCTCTACTACAGCGCCATGCACTGGCAGCCGGTGTGGATGGCATTCACCGCGTTCGGCATTGCCCTGATAGTGGCCCGTACTTTTGCCGGCCACCTGCCGGACCGCTTCGGCGGCGCGCGCATCGCGCTCATCTTCGTGCTGGTTCAGGCGGCAGGGCTGTTTCTGATGTGGTACGCCAGAACCCCGCTAACGGCTTCCGCCGGGGCCGCGTTTGCCGGCTTTGGCTATTCGCTGGTTTACCCTGGGCTGGGTATTGAAGCCATCAGCGGCGCAACGCCGCAGAGCCGGGGCATGGTGATGGGTATCTACACGGCCTTTCTCGATGTGGCGATGGCCGTTGGCAGCCCGGCGCTTGGCTGGGTCGGCGGCCACCTTGGGCTGGACAATATCTTCCTGGCCGGTGCGCTGGCCGTGCTGAGCACCGCCATCGTGGCCGTCCTGCTGCTCAGGCGTTCGGCGTTAAGGAAAGCGCACGCTTCCTGAAAAATTTTCCGGTGAGTGTGTATCTCTCAACGGAGTGAGCACTGCACGTTTATTCATCCTCTGGAGCGTTAAGGAGTTAACATGAAGCTTGTGTCATCAGTGAGTAAAATTGCAGCCGTTGTGCTGCTGGGCGCGACGCTGGGCATGAATATCAGCGTCGCTCAGGCGGCTGATATGTCCCATGGCGCGGACAACTTTTATAAAAGCGACAAGGTTAATTCTGAGGTCGTGAGATTTAAAAATGCCTACGGCATGGAAGTCACCGGCACGCTGTTTACGCCGAAACAGATGGAGAAAGGTAAAAAATACGATGCGCTGATTGTCGGGCACCCTTTTGCTGCCGTTATGCAGCAGGCCGCCAACCTGTATGCTACCAAAATGGCGGAAGCGGGCTTCGTCACCCTTTCCTTTGACCAGTCTTACTGGGGTGAAAGCGCAGGCACGCCGCGTGGCGCAGTTTTACCGGACGTCTATGCGGAAAACTTCAGCGCAGCTGTCGATTATCTGGGTACCCGGACCTTTGTTGATCGGGGAAAAATTGGTGTCATAGGCATCTGCGGCAGCGGCGGGTTTGCTATTGCGGCAACGAAGGTTGATCCACGCATCAAGGCACTGGCGACGGTGGCTATGTACGATATGGGTGAATACTTCCGTACGGGCCTGAACCATGAGCGCACACCTGAGATGCGAAATAAAGATCTGGCCACAGCTGCTGAGCAGCGTTACCAGGCCTTTACGACCGATAAGCCTGTTTATGGTCCGGGCCAGAATGACCCTGTCTTTATCGAAGGCAAAGAGTCTAACGATTTTTACCAGACTGAACGCGGTAAAGTCGCTTCAAACGATCGCCGGACCGTGCCGGCCACGTATGCCAGGTTCATGAATTTCCATCCGTTTATCGATATTGAGACCATTTCTCCCCGTCCTATATTGTTTGTGGTCGGCGACGCGGCACCGTCCCGCACATATACCGATACCGCCTATAAAATGGCGGCTGAGCCTAAAGAACTTGTGGAAATCAAAGGTGCCAACCGCATCGACCTGTATGACCGCACCGAGCTGATCCCCTGGGACAAGCTGATTTCATTCTTTGATAAAAATCTGAACAGCACCCGCTAATCGATCACGTGCTACCCGGGGCGACACCTCATTATGCAGGTCTCGTTTTTCACCAATACAGAAGATAAAACCGGAGATTTTATGTTTAAACCGACTCTGCTCGTTCTGGCTTCCATTACTGCTGCATCATTTTCAGCAGTGGCGGCTGACTCAGCGGGCATTAAAGTCAAAATCACTGCTGGCGATCATACAATGACCGCCACGTTTTATGATAACGCCACCACCCGTGAGCTGATTTCGCGGTTCCCGCTGACCCTGCCCATGGAAGATTTATATCACCGTGAGATGTGTTACCGCTTCCCTGACGCTCTGCCGGCCACTGAAACGCAGACAAGCGGATATGAGGTAGGCGACATCGTATACTGGGCGCCTCGCCACAGCTTTGTGATTATGTACGGTCAAAACGGAGAGCGGATCAGCAACCTGCAGAAGGTTGGACGCATCCATTCCGGCGTGGGAATATTCAAACACACGGGAGATGTCAGTGTGAGATTTGAGCTGGACGATGAACGGATAGCTCAGTGAAAAATTTACAGTCATTTGATTAAGGCGCATCTGCGCCTTAATCCTGATTAAATCTGGTTCCGAATAATGCCGAATATTTTCTCTCATGGTTCACACATGAAGGCAACTAATGCCTCCTCCTGCTCTTAACCATTAATCGGGCATGAAGTTGATATTTGCAGACTATGCCCCCCTGAATGTCCGCTCTTGGCACATACTTGCCGTTCACCCTTACACATCCTTCCCAAATCCCGGCATGTTGTATTCATCTGCGCAGGCTAATCGTTTCCAGCTTGACCGGATTTAGATGATGATCAGGGTTCAGGGGTTTTCGGATCTGCACACAAAAGTGAACGCATTCTGAGCCAGAAGGCAAATCTTCCTCGATTATGTTGCGCTTGATGCATTAATGACTACACGTCAAGAAATAATGATGATTACAACGCCTGGTGCAACAAACCCGGGCGACGACAAAATTGCCGTAACTACCCTCGTTCTATGTGACATTTTTTAAAATACGATCGTATTGATAAATAGCTCAGGACGACCTAATATTAATACAATCGTATTTATATTGAGGAAACACGTATGGCCTGGCTGTTTATCCTTTTTGGTGGCGTTCTTGAAATCGGCTTCACCACCTGTCTGCGCTACACCGACGGATTCAGGAATATTCCATGGACCGTGGCGTTCCTCATCTGTATCTCCGGCAGCATGTACTTCCTGCAGCTCGGTACCAGAGTTGTTCCCCTGGGGACAGCCTACGCCGTGTGGACGGGGATTGGCGCGCTGGGTACCGTCCTCATCGGTATGCTCTGGTATAACGAACCGGCCACGCTCGTCAGGGGCCTGCTTATCTGTCTGCTTGTCGGCTCGATCGCAGGCCTCAAGCTGACATCCGGCCACTAAGATTACTGAAGGAGCTATCTGATGGGCAGACGTAAAGTCATCGATCGCGAAAGCGTACTCGACTGCGCCGAACGCGTGGTCACTGAACTCGGCGCCGCCGGCCTGACGATCGATGCCGTGGCAAAGTCCGCGGGGATCACAAAAGGCGGAGTGCAGTCCTGCTTTGGCAGCAAGGAGGCCATGATAGCTGCCATGCTCAGCCGCTGGAGCGAAGACTACGCCAGGCGCGCAGCCCTTCTGTCGGAAGCCGACAGTACGCCTGCGGCCCGGGTGCGATCACACATCGATATCACTGCTGAGGATGAGACAAACACCAACTCACGCTCGGCAACGCTTCTGTCGGCCCTGCTCCAGTCGCCTGAATACCTCTCGGACGTACGCAAGTGGTATGCAGATCGGCTCCGGGACTGCAGGGAATGTGAAGCGGGAGAGCGGGAGCGGGCGCTGCTCGCCTTTCTGGCTACGGAAGGCCTCTTTTTTATCCGTTATCTGCATCTTGCCGACGTCAGCCTGCACGAATGGGAGGACAGCTTTTCCCTCGTGCGCCAGCTTCTCAGTGACCAGAAATAAGCCGCGGCCTTTCCGGGCACGGGGAGGCCGCGCCGACCAGAAGGAGCGTCAGTCATGAAGCGTGGGTTCACTTCCATAATGTCCGCCCAGTTCGCCTCCTCCCTGGCGGACAACGCACTCTTTGTCGTCGCCGTGGGTCTCCTGCAACATCAGGGAGCGGCGGACTGGCAGTCCGCCGCTCTGGTGCCGGTATTCGCCTTTTTCTACGTTGTGCTCGCCCCGGTGGCCGGCCCCTTTGCCGACGCGATGCCAAAACGCTGGGTAATGGCCATAAGCAATGCGATAAAGGCTGCAGGCTGTCTGATGATGTGCCTGGGCGTTCACCCGCTGCTGGCCTATTCGGCCGTGGGGCTGGGCGCAGCGATCTATTCTCCCGCGAAATACGGCATTCTTACCGAACTTCTGCCGACATCCCAGCTGGTGAAAGCAAATGGCTGGATAGAAGGGCTGACTATCGCCTCCATCGTACTGGGCGTGTTGCTCGGGGGGCTGATGGTGTCCGAGACCTCGCTGCAGCTCATCTTCTGTCTCGTTCACACCCGCTTCGCCATTCCGGGCGATCCCGTGCTGCTTCTGCCAGTCGCAGTGATGCTGTTCTACGTCCTGGCGGCAATAATCAATACGTTTATCCCCGACACGGGTGCCGTGCTGCACCGGTTCCCGAAAAACCTGCCGGCTCTTCTCTCCAGTTTCGGGGAATGTAATCGCCTGCTCTGGCACGACAGGCTGGGGCAAATCGCTCTGGCGACCACAACCCTTTTCTGGGGCGTAAGCGGGAATCTGCGCTATATCGTTCTGGCGTGGGCCGCTGTTGCGCTGGGCTACAACACCACTCAGGCATCAACACTCGTCGGTGTCGTGGCCATCGGTACCGCTGCCGGTGCCATTCTGGCCTCTTTCCGCGTCAGGCTGGGTGACGCCCCACGGGTGATCCCGCTCGGTGCTGTGCTGGGAGTTCTGCTGATGCTGCTGGTACCGCTCACGTCAGCGTCATGGGCTGCGGCCCTGTTGCTTGTTGCCGGCGCGACGGGCGGCTACATGCTGGTACCGATGAACGCCCTGCTGCAGCACCGGGGCCATAATCTTATGGGTGCGGGCCGCTCGATCGCGGTCCAGAATTTCAATGAGCAGGCCTGCATTCTGCTTATCGGCCTCCTTTACAGCGTCTCAGCCGGTGGGTATCCGGGCGTCTATTTTGCCCTGATCGCCCTCGGAGCGATGGTCGTCGTACTGATGATCCTTATCGGGGTGAAATACCGCAATAACATCAGCAAGCACCCCAGAGAGGTAACCAGACTGCTGAAAATGGCACGTCTTGATGAAGATCTATAGTCAACCAGAGGTGAATTATGTCCGATAAAAACAGCAAATATCTTGCTTTTTCAGGTATTCCGACGTTCTGGCGTACTCCACAGTCCAGGGATATTAACGGCGTGGATATTGTGGTGATGGGAGTTCCTTTTGACTGCGGTGTCAGCAACCGTTCGGGTGCCCGGCTCGGTGCCCTGGCCATTCGACAGATGTCACTGCACACCGGCAATTTCTGTCATCCCTGGGATTTTGATATCAAAGACCGGCTGAATATCGTGGACTACGGCGACGTGGGCATGAGCGTGGGAGGAAACACCACGAACTACATGATCGAAGACACCTATCAGCATGCCCTCAACATTTTCAGCAGAGGAGCCCGCCTGTTCACCCTTGGCGGAGACCATACCATTCCCTATGGGCTGGTCCGTGCTGCAAAGGAACGGTTCGGCAAAATAGCCCTGGTGCATTTTGACAGCCATCAGGACTCCCTTGACGGTGAGAATGGCAACGCCATTTTCCACGGCACGTTTACGCACGATCTGGCCGCTGAAGGCACCGTGGACGCAGCACATTCCACCCAGGTCTTTATTCGTACCGATATGCCCAACGAGCACGGCTACAACATCCTTTATGCTAAAGATACATTCTATATGGAGCCGTCTGAAGTTGCCCGGAAAATCAGGGAAAATGCCGGGGACCTGCCTGTTTACATCACGTTTGATGTTGATGGCATCGATCCGGCTTATACTCCGGGCACCGGAACGCCTGTTCCGGGAGGCCCTTCAACCGCCTATGTCCGCGAGGTGCTGCGTCATCTTGAGGGGCTGAACGTGATTGGCGGAGACATCGTTGAGGTGGCCCCCCAGTACGATGCCGGTGAGATCACCTCGCTTGCTGCGGGCGTCATTGCCGGCGATATCATTCAGCTGATGGGGCGCAGCATCCTTTCATCACGCTGACCGGTTTTGTCCGCAGGGACGCGGCTTATTTAGGATTATTGAATGAGCTCTGAAACAATTGCGATCGCTTACGACTTCGCGGTGATAATGGCCGGGATATTCATTCTGTTAAGCGCTTATACATACAGAAAATTTAAATTTCTTCTTGTCTGTCTGAGCGTGTGGCTCGTTTGCTCGCTCAGTTTACTAATACACTTTGCGGCTTTTTCAGCCCTGGTTATCGCCGGCGGGGCTACTGGTGTCGTGGTCCTGACTGCGGCATTTCTCACTTACAGGACCTTACCTGCGCACAGTGATGCCGGCAACCCGGAGGAGTGAAACACAGCTGTCGAGAAACACATGCTGGAGACGGCTCCGTTTTCAGCATTAACCCCGGAAGTCCCTTTCGTTCCGGACCGTGGCGTCCTGAAAATCTCCCGGAGTAAACCACTCCCCCCCGTTAAACGTCTGTGATCCGACTCCAGGGGTTTTCGGATCTGCGCTGCAAAGAGAGGGGAAGAACAGTGATTTAAAATGAGTCATGCTTAATGAATTCTGATATGATTATTACAAGACAACATCTAATCATATCAGCAATGATGATTCACAAATGACACTTAATAATACTATAACAGACAACGCGCCCGGACTGAATATTCACGGCGGACTGCCGGAGACGGCTGAAACTGCACGCCGGACATCGCCCCTGCAGAAACGGATACTTATCGTGCTGGCCGCACTGAGTCAGAAAAGGCCGGGTCCGGTGGCCATCAGTGATCTGAAGAACATGCTGGAACGTGGTTCCGTTCAGCCCGTGTATGCAAATAACCTGCGTGGTTCCTGCAAACGGATGAACGCCGCAGGCTGGCTGCGTATCCTGCGTGCTCCTAATCTGCAGCTGGCAGTTGAACTCACTGATTCCGGAGCCGATGTCGCCTTAACGCTTTTAAACAGCGAGCTGGAAGCCGTGCAGGAACAGCTACGCGCAGCCGGTGTCCGTGTGCTGCATGAACGGTCGGAGAGCAGTTACCGCCCGGTACATAACATCATGCTCGACGGCAGAGAATATGCCGTGTGGCGGGGCGATTTCGTTGTCCGCCTCGATGGCACGACCTGCCTGCAGCTGTGGCACCGTGACGGCAGGAGAACGGTATTCAACGGCGATCCCGTGCAGGTAGCTGAATGGTATCAGACCTGTTTTGAAGCGGGCCTGCCGGTGAGGTGCCAGGTGAATCAGGGACAAAAACCGACGGTCAATAGTGGAAACGGCGATGTATCGGGTAAAACAGCTGTTCGGAGGAAAATTGACACTGCGTGACTACAATAGTCAGGTCGCAGAGGATCTGGTCATGGTGCGTGCACTGAACAAAATGACGAAGGCAGGTATGCCAGAAAGCGTGCGTATTGCCTGAATATGCGACCAGCCACAGGGACGCTCGCCCGGAATCTGATTTATTCAACAAAGCCGGTTGGACCTCAAACCCCAAAAACCTTTCGTTCATAACGCATCACTTGTCAGTGGCATCCATTCATTCAACAGGGAAAGTCATTAAGATCCCCTGATTGAAAAAAAAAATCGGTTCATATTTCGTTTAACTGTCAAATCGAGCGAATATTAATCGAAAAATTTCTTTCATAAAATCATGAGCTTTCAATCCAAACGTAAAAAAGTCGTTCCTTCACCCAGCCTGAAATGCGCTATTTCCCCTTATTTTTCAACATGATGCGCTATTCATACCTATTGCGTGATTTCCAGAATCGGTGTACATTCATATGCATATTCAAGAGCGGTTCTCACCTTCCAGATTTCACGCTATGCAAAACACACTGTTTTCACCAGATACGTGAAAACCCGAGGTCAGAAATGCATGATTTGTTCAAATTACGTAACAGGAGTAATGAATGAAAGCAATGACATTTGAAGACTGTAGACAATTTCAACGTTATGAATTTTTACTGAACTCTCTGGAGGAAAAAGTTAAAAAACCCAATATACCATTAGAACGCAGGAAATTTTTAGCGGAATTACACGCCTGTATTCACAACCGCAGAGAAGAACATCGCACTCTCTTTGTCAGTGAATATTCGGAAGATCCGGAAGACAACTTTTAGTCATCTCATTAAGGATAAATTAATCATGAGTTTACTAAGTTATTTAATAACTAAAGTAGTGAGCATTTCACTTATCATTGCGTCATTTATTTACATAAAAAACCTTCTCACTTTAACATTTTCCAGACCCTGTCTTTTCATTCTGGAAATCTCAGGTGGAGCGGGAAATAACAAATATGTGACAGGTGTTGTGAGGTCAGTGAATATATTGAGCGTCACCGTTTACGGACATGGTTCGACAGGTTTATGTGGAAACGAGTTCCGGGTACCGTTGTACAGGATTAAGAAACTGACACATATCAGTAAGTCTAAAAAACCTGAAGTTTTTGCCGCCTACATATAACTGTTGTAATTCAGGGTTGATGTTATGTTCAGGGTTTACTCTCACTTTTTCTTTGCGGATGGCCCGACATTTCGGGCCACTTTAAATAAAAAAACACTTAAAATATTTTTTACTAACCTTGCATACTCAAATGTGACCGGCGGAAATCATGGTAAATCACAGGATTCGTAAATTTACTGAATTTAGTTTTACTTACTGCTGACAGTAAAGCTTCACAGTTTTCTTTATTTCCACTGGTTGTGTAAGCTTTAATAACTGTTCCATCTTCTGCAAAATGAATGTGTAACCTGCATTCTTTCCTTTTCGGGGTCAGTTTGGATATCGAAAATTATTTTACGTTAAGGCCATTTTTTGTACTTCAAGGCCGCGGTAAGGGCGACCGATCACGTTGACAGGCAGCTTTGAGCGAGGAGCGGACATGTTTCGTTTAAATCTGGTCGAATTTAACTGGAAGTCCAGCTTGGCTGAGGCTTGTCATTCCATGAAGAACCCGCAGGTTGCATAGCTATCCAGGTTTCAGCAATACGACCGTCTTCTGTCCGGTAGACCTGCACGCCTGCCCTTGAAATGAGTTCACCTTCAGCATTTGTCCAGCGGAACATAAACCGGAACCATGCACGATCCTCACCAAAATCGTGATCAAATACAATGACCCGAATATCCGGACGATCTGCATGCACCCCTTTCATTTCATTAAGGTACTCGTCACGCGATACTGTCCGGCTGCCGCTTTCGTCATGACGGGTGTAGTTATCCGCTATGCAACTGGCCGCCAGATCATATGATTTATCGTGCCAGACCTTTTCCCATCGGCTGAATAGTTCCGGAAGAGTTGAAGTTGTGGTCATTATCGTTTCTCCATTGTTGAAAATTCAGTCAGTAAATAGTATTTACTTTGCAAACCGGGGGATGTAATAACGGTAATTATAGAACTACACAAAATGAAATAAACGGTAAAATCAGCACATGACGATGGTAAAAAAAGGACAAAAAGCTCTGAAGTTCATAGATACCCTTTCATATGAACCGTCACGAGGCTATCTGCATGATGTAGAGGTTTTCACCGTCTCAGACCTCCGGAAACGGTTTGGCTATGACCGGATGAAAATACCCCACCGTTATGCATTCGGAATGGTTTTACTGATAACTAAAGGGGAATGTGAACAATCGATTGATTTTCAAACAATGCATTGCAGAGCTGGAGACCTCCTCGTTGTCAGTGCTGGTCAGGCACACCGGTTTGGCAACGAAACTGACTGGGAAGGTCAGATCGTATTATTTCGCGCAGAATCAGTACCTGAGTTAAAGAAAGCGGGGGTTATGAGTGCTACTCCACAGCTGCTTCAGCTGCATGAGGGACAGTATGAACAGGTGCTAATACACATTAATCAGCTGCGTATTGATGCACAGCTTGAGGGCGGCAAACAGGAGGTAAATAAACTACTTCAACTCCAGCTTCGCTCTTTACTAACACGGATTGCTATTATGACAAATCAGTCAGATGCTGCATGCGAACAGTCATCCAGCCGGTCCTATCGTCGCTACAACGAGTTCAGTGATATGTTAGAAAAACACTATATGATTCAGCCCGACCTTAATTTTTTTGCCGCTAAAATAGGCTGTTCGGTGAAAAGCCTCTCCCGCTCCGTATTTCAGTTCTCGGGCTTATCAGCTAAAAAGTTAATGACAAAACGTATTGTGCTTGAAGCTAAGCGCCTGCTGGTTCATTCTGACATGAACGTTGCGGAAATTTCGGAAGCACTTGGATTTGATGAGCCAACAAATTTCATCAAGTTTTTTAAAAGATCTGAGCGTTGCACGCCGGGTGAATTTAGGGACATGACTGCCTGAACCCCTGCAGCATTCGCCACAAGTAAAGGCCACACTCTTCAGCAATCAGCATACGAAGCTGTTAACAACTTCCGCTAATGGCACGGAGCAGACGTGTTAACGAAGCTGAAGGTCCGCTGTGAGCGAGAAGCGGACATTAGTTTTATACTGATAACATCAAGTGATTATAATATGTTACTATAATAATCGAGTGTGGATATGCATAATTAATTATTTCGAATATTGATTCACAGTTGGCATTTTTACTTATCGGTTAATGAAAGGATTTTATGATATGAATTTAACCCTAAATGAGAAGCTGGATGTTTTGTTAAATGACGTTTGTGATGATGAGCCGGGTGTCGTTCTCATGGCCAGATTTGATGACGGCAATGAGTATTATCTGGGGCGCGGTAAGGCTGATGTAGAAAAAGGTATTGATGTTAGTAAAAAAACGGTATTTAACATCGCCTCACTTTCAAAGCAGTTTACTGCTTTTTGTATTCACTTATTAGAAAGCGAAGGTCGAATTTCTTTAAATGATAATATAAAAAAATTCATACCGGAACTTCCTGACTATGCAAGCCTTATAAAAATTGACAACCTGATTCACCATACCAGTGGATTAAAAGATTATATCGACATAGCGGAAGAAAGAGGTATTTCACTATCTGGAAGCTTGTCTCCAGCAGAAAGTTTGAAGGACGTCTGCGATTGCAGTAAGCCAGATTTTATCGCAGGGCATAAATTTGTTTACTCCAATACGAACTATTTTCTCCTTTCGATTATAATTGAGAGAGTTACAGGCAGAAAGATATCAAAATTTGCGCGCGATATGATTTTCACACCTCTCAATATGAATGATACGTTTTATAACGAATCTTACCCTATCGAAAGAGAAACAGCTAAAGGATATAGCCCTTCTGAGTTGACAGGATGTTATGAACATAATGAAAGTTTATGGACACAAACTGGCGATGGGGCTATTTACTCTACACCAGAAGATTTGATGAAATGGGGTGGGAATTTCTCAAGTGTTAAATCAGGAAATAGCAAGATAATAGACATTATTTCTGCTCCTTTCGATGAACTAATAGCGGATGTTAATTCTAAGGTTGCGAGTTATCAGGCTTATGGGTCAGGTTTATTTGTTCAGCATGATTTTAAAGAAAAAAGCCTGTTGCATTCAGGAAGTTGGATAGGCTACGCTTCATTTTTCGTCAGACATGTTAATTCAAAGCTAACAGTAGTTGTGCTTTCAAATAGAGATGATTTTAACGCTGGGAAAGCCGCTTATCATGCATCAGAATTGCTACTCAATATAAACCTGAATGACTATGATTCTCAAAGTGACTTTGGATATTAATTAACTTTTCCTGAACACCATCATAACGTCCGCCCTTGGCACTCAGCGGAATTTATCAGGACGCTGGTGACTAATAGTGGTTGCAGGGTCTAACTATTAGGACATGGCCGCAAGTACCAACGTGATTCAAGCTTTTCAGGAAGATTCACTATCTTTATAAAGCGCTTGTATCCGGCAAATCTGTGAAGCACTGTAGCCCGTTGCATCTGCCGTTTCACGGATGCTCAGTTTCTTGACCTGCCGATAGTACAGGACTTTCTGAATAGCAGTGAAAATTGATATAATCACCAAAACACCCATTGTAAAATCGTTAACCATTGTTTCTTCCTCAATTTATGGCGAGATGTTTATCAGATTGACCTTCAAAACCTTCTGAAAAAAATTACATACACCAGGGCTATCTTTCTTCTCCTGCGGGGTCTGACACCTGTTGATAAAATCTCACATTTAGCTGGCCAGCAGATAGTGCAGCTGCGGGTCGTCACCGCTCGCAGGCTCACGACGCCAGCCCGACTGCTCCAGCAGGTCATCCAGACCGGCGAGGTTACCGGTGATACGCACCGGCAGCGGGGAGCGCTGCGTGCCTGTCTCATCAAATCCGTTATCCAGGGCAACCTTGTTGATGTACATACCCGACACGGAAGGATTCAGGCGTACTCTGTTGCGTCCGCTCCATTCTGACACCGACAGAACCCTGTACACCCATCCCGCCAGCTTTACCGCCTGCAGGGCATGCTGCAGGCGGAACAGGTCATTCTGCTCTTTCAGGCTGCCGCTGCCGGCGCGCCACAGATAGTGCAGTTTGCCCGGCAGGTCGGCGTGTACGCCTTTATTCCTTCCCGTTCTGAGCAGCCAGCGGATATCCTCCGCCAGTTCCCGGTTGAAACGCCGCTGTTTTTCTGCAAGTGCCAGCCAGCGCACCAGGAAGAGGTTTTCCTGCGCCGGTGAGTTGACCTGCCCGTCATCCCTGGCGTTCTGAAGTGCAACAAGTCCGCACCAGGCAAGGTGGCTGACGTTGAGGTTTCTGTTATCCAGTTGTTCGTCCTTTCAGTTGTCCGGAGAGCCTGGCAGTGATTGTAAACAGGAACCGGGCAGATGAACACCCTGATGGCGAAGGGTGGCGAGCAGTGCGCAGCCACGCTGTGAATGCCGCGCCAGCGGCATGGAGGCGCCATAAACCGTTGAGGACAACACTGATGCCACCTGGCGCCGTCAGCCCGCCGGAGGCGGTTGCAGGCCCGAATATACCGCAATCCGGCCCTTCCCTGCCAGACCCGACCGGCCCTGCAGCGACTCTGTGCTGATTTACCCCTGAACTGCGGTGATTTGGCGGTGAGCTTCAGCTCGCCGGGAAATCTTTTCCGCAGTGTTAGCGGGCGCATTGCGGCCGCTTACAGGGGGTAACGCACTTTAGTTACAGCATCCGTCTGTTTTTCCTGTCCGGGGCCTCTGGCCCCGGGCGGGGGAAACCGGCGGGCAACACAGAGGCACGGCGCTGATGCTTCGCTCCGTCGTGATGTTGAGGCTCCGGATTTGAGTGTTGTAACTAATCCTTCTGCCCCGCACTAGGTGCGGGGACGTGCTTAATATGTTTCCTGCAACTGGCTCTGATGTTTTCCGGGAGTACGGTTTTTGCCTTGAACGCAGTGAAAGGAGCTATTCCGGATGCAGCGCTGAGCTGCTCCGAATACTCCCTTTTTAAAGGGCATGTTTCGTTCAGAAGTAACGTTCGAAATTAAGCAATTCCGGACAGAGTCCTTCGAAGTTAAACCCATGATGAACAGTCACTTCGAAGTTAATCTGGTGAGGAATATCTCCTTCGAATTTAGCTGCATGAATAACCACCGTTCAGAAGCGGCCGCCGGACGGTCATCAGGAAAATGCGCACCGGATACGGGACTGATGGCAGGAAAAAGGTGTAAACGTCCCTGCCGGGCAGCCTGTTACGGCAAAAAACCAGCACAGAAACCGCGATATACGCGGTTAATTTAAAGAGCCTGTATCAGAGAGGTATGCCGGCCTGCTCAAGCAGCAGCGCGTAATAGCGTTCCGGGTCGGAGAGATGCAGCTGTGGATGCAGTGCCTTCACCGCATGCTCTGCCTGCAGCTGCTGCGCGGTCGTACACTGGCCACTGGCCACCCAGCGCATCCAGCCGGTACGGTTAGGCGTGTTATCACGCTTTGCCGCGCGCAGCTGCACCAGGTTTGCGCTGTGACGATCGAGCTGAGCGCCCAGGCCGTTCTCCAGCTGGCGACGTTCAGCACGGAGTTCAGGACTGACCACCCAGCGTTTTATCTGCCGCAGGCGGTTTTTCAGCGAATGGTGTTTATCAATATCCATGCCCAGCCGCGCCATGCGTAACAGATGGCGTTCGTACTTTTCCCGCTGTGAGTGAGCGACACCTTTTGTCACCGCCCACTGGCGGTATTTGTGCAGCCACTGCCGGATATCTTCCACGGCGATACCACGCGACGTAAAGCAGCGCTCGGTCAGGAATATACGCACGGGTTTGTTCTGGCCGGAGTCCGTATCCCTGTCGCGGTGTACCACCACGTAGTCCAGTTCTTCCAGCACCCGCAGCGCATGAAGGGCCACGTCATACGCCTTCCGTCCGCTCTCATACACATGCAGCGCGTTCATGCGTCTGGCGATTTCTTCCAGCGGCAGCATGACTTCAAACATGTAGTCGCTGTCCGGGCTGTAATCACTGTTGGCCGCGAGTACCAGCGACAGCGCGGTCAGCGCTTCACGGCTTTCAGAACGCGGCGTGATGCGCATCGGTTTCGGGCGGAAGGACGGATCGAAAATGCGACCATACGGCGTGTAGCCGGTACGGCGCAGCGCGATCAGATCGCTGTTACGGCACCAGTCATGCTGACGGAAACAGGCCACCACTTTTGATGCGGTTCCGCGCGGTACGCTGCCGGTAAAAACAGGCGTCAGGTGACGGTGTGTTTTTGATGTGCCACGGCGATGACGGTTAGCCTCTCCACGGCGGGACGGACGGTATACATCCTGATGATTTGGTGCTGATGATTCAGGCACAGCCCCCTGCACTTATGTTGCGCAGAAGGAGTGGCCGTTGCAGGTATTGAGTTTTCCTTTGCATGGCACTATACTCCTCCACATAGGACAACAGTTCTATGTGGATTTATAGGACCCCGTTAATCTTTCGTCTCCGCCAAGAAATGAGAAGATTATCGGGGTTTTTGCTTTTCTGAAGCCTGTCATCCAGTTACTTCAGTCCCTGCCATCTTTCGGCGTGGCCCGCCAGAATGTCTTAACGCCTTGCAATCTATCATTCACACCTGAATCTGGCAAGAATGTCATTCCATTACTTTTTGAGGGGATCAGCTTTCTTAGCCAGTTCTGCTTCAATAAGCCTTTCAACCATCCGAGCCTGAGTTAAACCGTGCTCTTCGCAGAGTTTTTGAAAACCCTCTTTATGCGCATTGTGAATAAAAACGCACAATTCTTTGTGAGTATCTTTTTTTCGTGCAACAGAAAGCCGCTGCTTTTCAGCCGCTGAGAGGGGATTACCTTTACGGTAAAGCCGTTTGGCTGTTGAAGAAGGTTCTGTGTCTGATGCCTGCGACATACCGTCTCCTTCAGAAAATTGTTTCGTCATTTCCGAAGGATACTACAGTTTTGGATGTTCGGCGACTGTCCTGAATCTGAAGCGAGACGCACGTTGGCGCGTGGTCTGAAGATATGTGCAGGTCTGGTCTGAACCGGGACGTTACCTGACTGAGAGTTTAATGACGTGCCCGGAACAGCACTTCCAGATCGTCAAATTTTTCATACAGTTAATACTGAAAAGAGACATTCAAGTATCAGGTCTGGGAACTGTCGGGATTTTAATCCCCGCAGTTCCCAGACCCGCCAACCAGAGGGCGGCAGGAGTGTCTGCTCCGACCTTTTTTACAACGGAGCGGGTGCCGTTGTGTGCCGGGTTGCAAGAAAACTCAGGATTTGTTCCTGCAGCTCCTCCCGGTCATAGCCGCGCAGCAGGGGAATATCCGCTGGCGCATCACTTCATTAAGCAGAATATCGCGCCGGCGACGGGCCGGTTTGAGCGAGGAGCAGACATTGCCCCTCAATTCTGAATTTAAATTAATAATTGGCAGTTATTAAATCAGTAAGGCATGAATCTGTGGCTTGTCGTTATTCAACACTGCAACGGCAGTTACGCCATGCGAGCCAGATAAGTGCAACTCCAACAAGGATAACCCACGGGAGCAGAATTACATTCAGGGTTTCCCATCCCAGAACATTTAGTAAAGCGCCTGCGCCCAGAGAGGAAGAAAGGCCAACTGCAAAAATAGTCATATCATTGATAGCCTGAGCAATGCCTTTCTCTGAAGGTGTAAAGGTGGTCGTCAGGAGGGTTGTGCCACCGATGTAGAGGAAATTCCAGCCCAGACCAACGAAAATCAGGGCCCCTGCAAATGAACCTAAACTTGTTCCGGTAAGCGCCAGGACAATAAGAATTCCAAAACATGATGAACCGGCCAGCATAATTTTTATAACACCGAAGCGAGTAATCAGCTTTCCGGTGAAAAATGAAGGCAGGAACATACCTAAAACGTGCAACTGGATGATTGTCGATGTGTCGGTTAAAGAATGATTATGGTGCATCATTGCCAGGGGGGGTGGCTGTCATTGTCAGGATCATGATGCCGTATCCACTAGCCGCAGAGAACAGCGCAACCAGATAAGCCGGCTGACTAACGACAGACTGCCATGGGCGTGCTACAGAACGGGATAAATGACTCGTTGTGTCCGATGGTACAGCAAGTTTTGTCAGGACTAACATGCCACATAGCGACACAAAACCAACCAGTATAAATGACCCTAAATAGAGTGTAGGCAGCATTTGGCTACCGATTCTCGCCAGCAACGGACCAGCAAGTGCAGCAACAATCCCACCGGCCATCACAAGCGATATTGCTTTTGGGCGATAATCACTGGAGGCCACTTCACTTGCCGCAAAGCGATAAAACTGCGCAAAGGCCTGATAGGCGCCGATCAAAAAAGTACCAATGCAAAGAAGCGCGAACGAGTGATTAAGGATGGCAAAAGATGCGACCCCACCTCCGGTGATCCCTGCAAAGGCACCAACAATAAACCCCAATTTTCTGCCAACTTTATTCATCCATAGCGATGCAGGAAAAGTGAACAGAGCAGTGCCGAGAAACATCGTTGCAATTGGCGCAGTAGCAAATGCAGGATTTAATGTGAGTAGCGCACCTGCAAGCCCGCCAACGGTCATTACAAGGACCGATACGGTCTGAAAAAATGCCTGCGCACTGGCAAATTCCTCTGGCCGAGCTCCAGCTGAGACTGGCTGACTTACCCAGAAATCAGGAAATCGTTGCGTATTGTCGTGGACCACACTGTATTCTCTCTGTTGAAGCAGTGAATTACCTTCGCCAGCAGGGGTTCACTATTCGCCGGTTTGAAGAGGGTTACCAGCAAGAACCGACATAAACGCCCCACGGCTTTCGTGAGGCGTTTTTGGCTTGTATTACATTGTGCTGATAAGCAATCAGCGATCAATCAGCTTCATATTTTGCTCAGTATAACGCTCACCAATAACCGGAATTACTGCCAGCAACGTACTAATTTCGCTCAGGTCATCTGCTGTGAGGTTGAAACCACTTGCACCAGCGTTTTCCTGCAGGCGATGCAATTTGGACGTCCCGGGGATGGGTACAATCCATGGTTTCTGAGCCAGCAGCCACGCCAGTGCAACCTGTGCTGGTGTTCCTCCTTTTCTTGTTGCGATTGCACCGAGTGCATCAACCAGGCGCTGGTTGGCTTCACGTGCATCGCCCTGGAAACGAGGCAATGAGCTGCGAATATCATCACTACCGAAGCTGGTATCTGTACTGATTTTTCCACCCAGGAAACCTTTACCTAATGGGCTAAAGGGGACAAGCCCAATTCCCAGTTCATCCAGTACCGGCAGGATCTCCAGTTCAATATCGCGGGAAAAAAGGGAATATTCGCTTTGCAGTGCAGCCACAGGCTGGATTGCATTCGCCCGACGAATCGTCTGTACGCTCGCTTCAGAAAGGCCAAAATGCTTAACTTTACCTTCTGCAATCAGGTCTTTTACTGTTCCAGCCACGTCCTCAATCGGGACGGCCGGGTCGACACGGTGTTGATAAAACAGATCGATGCAGTCAGTTTTCAGTCGTTTCAAAGACTGTTCGGCGACAAGGCGTATCCGTTCAGGACGGCTGTCCAGTTCACCCGTACGGGCATTGCCGTCTTTCCAGCCAAATTTGGTGGCATACACAACCTGATCACGCACCGGGGCCAGAGCCTCTCCCAGCAGTGTTTCATTGGCTTCACCATAGGCCTCGGCGGTATCAAAGAACGTAATTCCCTGCTCATGAGCTGCACGGATAAGCCGAATCGCCTCGGCGTGATCCAGTGCTGGCCCGTAACCGAAGGAAAGACCCATGATGCCAAAGCCCAGCTCTGATACCTCCAGTCCGTTCTTACCTAAGATACGTTTTTTCATGTAAAGCTCCTTTCCGGTTTACTGAAACTTTTTAATGGATTGATCTGGCCTTGAATTGCTCACCAACCAACTCTTCACTTTTCGCCCACAGCGCCTGAGCGTGTGCTGTATCCAGTGCATACGAACGTACGCCGGCACGGATGTCTCCGCTGTCTACAATCAGTGCAACATTGCTGTTAAGGCAGTACTGGCCACCAACGAGATCACCTGAGGCAATTACGGACGCCCATATACTGGTCGCAGCCCCCTGCTGAACCGTTTTCCACTGAACAGGTGCAGGCGATGACGTATTCCCTTTTCTGGTGAGGGCAATGTAAGCCGCCTCCTGTTCAGCGTTGTAATGACGCTGAAGTTCTGTCCGGATAGTGCCTGGATGAACGGCTGTTGCTCTGATACCCCGCTCCCGATGGCGCCTGTCAAGTTCTACAGCGAAGAGGATCCCCGCCGTTTTGGAACGAGCATAAGCAATCCATGGGTCATAGGGGGTGGCATCAAAATTAAGATCATCCAAATCAATATCTGAAAGACCGTGCGCTGCTGAAGACAGAATCACTATCCTTCCACTGTCACGCAGGAGAGGGATAATGCGATTGATGAAAACGAAGTGGCCGAGATAATTCGTACCAAACTGGGTTTCAAATCCATCCTTCGTCCGGCCAGAAGGTGTCCCCATAACACCGGCATTGGCAATGACGACATCAATTTCCCGACCCTGATGGCGTAGTTGCCCGGTGCAGGTCCGGACACTTGCCAGGTCAGCCAGATCAAGCTGAATCAGCTCAAAACTTCCGTTAGTGGCCTCAGCCGCTTCCCGAATCGACCCGGTAGCCTGCTCCGCTTTCTGGATATCGCGTGCAGTACCCAATACGCTGGCGCCATGTGCAACAAGAGCTCGTGCTGTTTCGATACCAAGCCCGGCGGAGACTCCCGTAACGAGGAAACATTTCCCCGACAAATCGACGCCATGAAGAACATCTTTGGTCGTTGATGTGGCATCAAATCCACTATTCATAATATGCTCCATTTGCGTTGGTCTTATTTGCCCGGATGTGAGTACAGATGATCAGTACACGCCCAGCTGGTTCCAGAATTCGCAATGGTGCTCTCTCGCGAATTTCCCGGCAGTGATTAATTGTCCCAGGGGAAGCTGGAATTGCATGATTTTGCCCTCACCAGCCTTGTACTTTGGCCATTCTGCCCAGTCTTTAGCCTTGTTCAGCGTGGTCCAGTAGATTTGCAGTGCATTAGCCAGATTTTGTTGCTGTGGATTGAGGCTGACTGGCAACCCACGCGCACCGCCATGGAACCCTGTAAACAGGTACGGAAGCTCCGAGGTATGTCCGGCACGAAGGTTAAAGCTGACTGGCGGTGAGTAAGTTGGAGCTGTGCGGTCCGCAAACTCATATCCCCAGACATCTGTATGCCTTGAAGCCAGCTCTTTGAGTTTCAGAGAAGGGCAGGAGAATAAAAAATCTCCAACGGGTGCGGCATAGGCTTCAGAAGCATTCAGGTAGTCACTCAGAGGGTACTCTTTCAGCACTTTCTTGCTCAGTGCATCACCGAACTGGGCCCTGATAGCTGCCGGATAGGTTTCATTGGTCAGCACTTTTCCCGTTTCGACTTCAGGCAATGCGACAAAAAAGTCGCCCTCATCCCTTGTTGTACCCGAAATCATCGGTACCCGATTGAATTTGCCTGTTTTCAACAATGCTTCTGGCGTATCAGGCAGGAAATCACCGTCCACCACCGTTTCTACCAGTTGATAACCTCGCTGATGAGCCAGGATCATCGCCGTGGAAAGCTTACGCAGGCACGGGCCCGCATTCTGTTGGTCCGTACAACCCACACTACTGGCAAACTGCTCCCCTGTTTGTTGTGCGGTTTTCTGCGAGACCGTTGAGCCGAAGTTGCCTTCCTTGAGCAGGTTAGTCGCACCACTCATTTCAATCGCCTGATGGAAAAGCCCTTTAGCCCATGGACTGTATATCTGAGCCATTACCGCATCTCCCCCCGCAGACTCGCCTGCGATGGTCACATTCTCTGGATTTCCTCCAAATGCGGCGATATTGTCCTTTACCCAACGAAGCGCAAAAGTTTGATCCATCGTGCCGTAATTGACTGCCGGGTGTCCCTCTCCATCGATAGCGGGATGAGCAAAATATCCGAATACACCCAGGCGATAATTGAATGTCACAACGATAGCTTTGCCATCAGCGACCAATGCCGTCGGGTTATTATCGTCCCCCTGTCCAACCCACAAAGCCCCACCGTGTATCCAGACAAATACCGGTAACTTCTGGCCTGTTGCCGTAGCCCGGTTAAAAGCTTTGCGATCAACATAAACGTTGAGATAAAGACAATCCTCTGAACCGCCAGGCGTGGCGAAGAAACCCAAATCGTCACTTTGGGCGCAGGACGATCCTGGACGAACCGTACTGAGTGTCTGGGGCCAGACGGCAGGTGCTTTAGTTGGCGTCCAGCGCAAATTGCCTACAGGAGGCGTAGCGTAGGGCACCCCCATCCATGCAAGAACATTTCCATCATCCACGCCCTGAACAGGGCCATAGGCAGTGGCAACAACCGGCGACGGTTGCAGGGCGGATGGCTTCATACCCGCAGACATCTCTGCGGCAAATGCTGAATGCATCGCGGGAGGCAAGAGAAGTATGCAAGCCGCTACAATGGCTCGCAGCACGGTCATACGCTGTTTGTATTTTCTTTCTTTCATCCTTTATGGCTCCGTTAATTACCTTAAATGACGAGAACAAAAGTTGAGGTGATTACGCGAAACGCATAAAAAACCATTCAAAACTGATAACTACCGGCCATTCATACTCATGACGGCAGCATTGTGGCGTTCCCCGATAACAGGGGTGCGGGATAAAATATCTTCAATCTCACTAACATCGCTTGCTGTCAGATTCACGTTAATTGATCCCGTGTTTTCCTTCAGACGATGAAGTTTTGTGGTACCGGGAATGGGCACAATCCAAGGTTTACGGCTTAATACCTAGGCAAGTGCGAGCTGAGCCATACTGATCCCTTTGCGTGTTGCTATCGCCTCAATGGCTGCCACGACCCGTTGATTGGCTTCAAGCGCTTCTTTCTGAAAGCGTGGAACGGTAAATCGGTTGTCATCAGTCCCAAAGGTACGATCCTGTTCGAGTTTTCCGCTCAGTAATTCTTTACTCAGTGGGCTGAACGGGATGAGTCCGATCCGGAGTTCTTCCAGTACCGGGAATATGTCGGGCTCCGGGTCGCGTACAAATAATGAGTACTCGCTCTGGAGTGCCGTCACTGGCTGAACGGCATGTGCCCGGCGAATGGTCTGAACACCCGCTCCACACAGCCCAAAATGCTTAACTTTCCCTTCTGCAATCAGGTGTTTTACTGTTCCAGCCACGTCCTCAATCGGGACGGCCGGGTCAACACGGTGTTGATAAAACAGATCGATGCAGTCAGTTTTCAGGCGTTTCAGAGACTGTTCGGCGACAAGGCGTATACGTTCAGGGCGACTGTCCAGTTCACCCGTACGGGCATTGCCGTCTTTCCAGCCAAATTTGGTGGCGTAAACAACCTGATCGCGAATGCCACTGAAAGCGTCCCCCAGTAATTCTTCGTTATCTGCTCCATAGGCCTCGGCAGTGTCAAAAAGTGTGATGCCAAGATCAAAGGCTGCACGCAGGAGCTTTACGGCTTCTGTACGATTTGTTGCCGGGCCATAACCAAAACTAAGTCCCATTGCGCCATAACCAAGCTCTGAGACTTTAAGCCCATCAACGCCCAGTGTTCTTTTTTTCATATTCAATACCTTGTTTAAATTATCCGGTAACCCGTTTCACTACAGATAAACGGGTTCTCAGCGGTAACAGGGAAGATAGTCCTTTTTCAAAATGTTAATAATGGGGTGGTAATTCCTTTCAGTTATTCCATGAAGGAATGAATTTAGGCACACTTTGCTAAGTAACACTGCAACAGCAAATGAACCTGCTTGATTTAGCTGATGAGCCGGTGCTTACAGACGACCTGATTAGCGCAGGGGAATACCGGTCAATTCCGCAAGCACGCTCAGGAGCTGATCCTGGAATTCAGTTTCTGTGGCCAGGGAAGCAGGGGCATGACGTTGATGATGGAACCAGTACCCGCCACTGGTTAGTGCAGCACTATCATTACTCACCGCAAGCCACGTCTGCGTAAGGTGCCCTTCATTAAGGTCATCGGATGCGTATTGCCCTCCCATACGAGTGGGTACCCATCCAGGGTTGACGGCATTGCTCTTTACGTCAGGCCAGTGCCTTGCTATCGCGAGAGCAAGGGCTGTGACATAAAGTTTGCTTTCAGCGTAGGCCTGGTCTTCATTCCATGTGCGCAAGTGCCAGTTAATATCCTGGAAATTCGCTTTTCCCCCCTTGTGAAGACCACTGCTGAGAAAAACCAGCCGTTGTGGGCGATCGAGCATGGTGGTCAAAAGGTATGGGGCAAGAACGTTAACAGCCAGCGTCCTGGCATGGCCTTCTGAAGTCGGTAAGCGATCAGCTGACGTGTAAACGCCAGCATTATGAATAATGGCATCCATTTTTCCGAGCCGGTTAACCTGTTCTGCAAGGCCCACAACCTCATCAGCCTGAGAAAGATCGCCAATGACAATGCCTTCTGTACGCGGTAACAGATCAGCGAGCGCATCGGCCCGTTCCCTGGTTCTTGCATGCAGGACAACCCGGTGCCCCTGCTCAATCAGAGTCTCTGCAGCGTTACGGCCAAGCCCTTCAGTACTACCCGTGATGAAGACCAGACTCATTAGTAATTTCTCCGCATGAAGTTTTGATAATGACCCATGTACTCGCTATTTCCTCACCATGACCCAAGGCCAGTGGGTGAATAGCCAGATTTAGCGTTCTGCCACTCACCACTGACTTAATGCAATTAAAAATGCTCATCGGCGAGTTTTTCACCTAAAGCCCACAGCGCTGCTGCGCGTTCCTGGTCCAGGGCATATGAGCGAACACCATTCGTTACGCCTTCCGAATCATTGATGTCTGCGACATGACAGTCTTCGCAGTAGCGCCCACCGACAGTGTCAGCTGATGCGACAACAGCGGCCCAGACAGTAGTGGCTGCACCCTGAGGAATCGTTTTCCACTGGAAAGGCGGGAGACCTTTTGCTTCGTTTGCTTCATTGATTTGCTTAATGAATGCCGCTTCGATTTCCGGACTGTAATGGCGCTGCAGTTCCGTCTTAACACCGCCAGGATGGACAGCAGTTGCTCGAATACCCCATTTACGATAACGACGGTCAAATTCAACTGCGAGGAGTGCAACTGCAGTTTTTGAACGGCCATAGGCCACCCACTGATCGTAATCCGCTTTCTCAAAGTTCGGATCGAGCAGGTCGATATCCGAGATGGCATGTGCAGCTGAAGACAGAGTAACAACTCGTCCTCCACTGCGAATAAGTGGAGCGATGCGGTTGATGAAGACGAAATGGCCTATAAAGTTCGTGCCAAATTGTGTTTCGAAGCCATCTTTGGTATGTCCGAATGGGGTTGCCATCACGCCAGCGTTTGCAATGACAATATCGAACTGATGTCCCTCAGCGACCAGTTGATCAGCAGCCTTACGCACACTGGAGAGGTCCGCAAGATCGAGCTGAATTAACTCAAGGCTACTCCCGCTGGATTGTGCGGCTTCGCGAACCGGTAATATTGCTTTTTCTGCTTTCGCCAGGTTTCTCGCAGTCCCCGTTACACTGGCTCCACGAGCAGCCAGTGCCCGCGCCGTCTCGATACCTAACCCGGCAGATAAACCGGTGATCAGCACCTTTTTGCCATGGAGATCGATACCGGCAAGAACATCGTCAGTTGTTGTAGAGGAATCAAATTGATTTGTCATTTTTCACTCCAGAGTGAACGTTGAATGGACAAAAAAAAAGAACGTAAGCGCGTTGTTATCTGAGGCGTCCGGCACTGAGTTGTCGCAAGCCTGTTCTTGAAGTGTCATCGCGGCTCTATTCTTTGAGCGCCGTTGTCTCGGCCTTGAAAAGCACTTTTCGCTGAGCGGCCCAGATAATCAGAGCCGCCAGGGTAAATATAATTTGCGCGGTAATCAGTAACGGCCAGCCACCCTTTTCCCAGCAGATACCTGCCAGAGCGGAACCGACCGCGCCGGCGATAAAATTGCAGAACACAAACGCGGTATTCATCCTGCTCCTGAGTTCAGGTCGAATAGAGAGAAGACGGGTCTGATTCAAAATATTGACCACCTGACTGGCCAGATTGAACAGGATGATTGACACAGTGATGAGGACGATTGAGACGCTACTCACTGCGAGAATGCCAACGGAAATCAATACAAGTAAAAGTGCCGCACCCGTACCCCACGTGGACCACCCACGGTCATGCAGTAAACCGGTACGTTGAGCGGCGAAGGCACCTATTAAGCCAAACAGGTTAACCAGACCAATTTGGGCAGGTGTATAGGAAAATGGTTGGGCACTCAGAAGGAAAGTCATGCCTGACCAGAACATCATAAACACGACAAACAAACTTGCACCGATGAGCAGAGTGACCTTCGCAGGGTGAGAATTTGCCACAGCACCCACAATGGAACCCAAAAGCTTCCCATAAGGGATTCGCTGACGGCAAACATCGTCCGGCAACACTCTTGCCAGAATCAGCACGAATATAATGTTGATCACTGATGCGGTTACATAGACTGCGCGCCAGCCGAAAGCATCAGCAATAACCCCGCTTATAAAACGGGACAACATAATGCCAATAAGCATGCTTGAAGCAATCGTACCGATAACTGTCCCACGCTGATGGGTTGCAGCCAAATCACCGGCGAGAGGCACAAGTAACTGGCCGGATATGGTGGTTATTCCTAATACAGCCAGCCCGCCCAGTAATGCGCCATAGCCAGGCGCTAATGAACAAAAAAGAAGTGAGAGTACAGACAGCCCCATAACCACGGGAATAAAACGCCTGCGGTTAAATGCATCGCCTAACGGAACCAGCAGAAGAACCCCGAGGGCATAACCTAACTGCGTCACCGTCACAAGAACCCCACTCGAGGAGGCAGAAACGCCCAGATCTTCTGCAATCCGGGTTAACAACGGTTGCGCCCAGTAAAGATTACCGACAGCAGAAGCGCCAGCCAGAGCAAACAACAGGGTCATGGTGCGGGACATACCCGCCGGGGATGTAGGAATCGTCATTTTTCTTTACAAGAAGGGGGGGAATTATAGGGGCCAGCAAAGAGCTGGCCTTTACTGAAATTCATCTGTGACAGTTAAAGTCGGGAGCCGCCGTCGATATTGAGTACGGCGCCGTTCATGTACTGATTTGTCATCAGGAACATTGCGGCAGAAGCGGCTTCACCAGGTGTCCCGAAACGATGCAAGGGATGATTTGCTTCGATAACTTCAGCCCATGCATCTCTGGCATCTCCGACTGATTTATAAAGCAGTGGGGTGTTAATCGGACCGGGAGCCAGAATGTTTACGCGGCGTGGCGCCAGTTCAAGAGCAAGACCTCGTCCCAGCACTTCGACCGCCGCACAGGCACTGGTAATGATGGCCGTGCCATTACCATCCGGACGATGCGTGAGTGCACCCGAGACCAGAGTGACAGAAGCATCAGATGCCAGTTTGTTTCCCAGGGTGCGCAACACATGCACAATTGCCCAAATCCGTTCTTCATAGGCCTGACGGAGTAAGCTGACATCTGCTTCAAGGATTTTACCTAATGTAAACGTTCCGGAGAGCATGATGAGATGGTCAACCACATCAACCGTGGAAAGGGCCAGGCGAATCGCTTCCGGGTCGGTCACATCTGCCACACGCCAGCCAGAGAACCCATGCTCTTCAGCCATTTGTTTCGTACGCTCACGATCACGACCCACAATAATTACGTTGGCTCCTGCTGCCGTAGCCCGGAGAGCAGTTTCGAGGCCAATACCTGAACCCCCACCAAAAATCAGGACGCTTTTATCTTTAAGGGATTCGTTTGTTAAAGTACTACCAGAATCGTTCTTCACCAGACTCATTATCTTCTCTCCAGAGCTGCCAAATTGGCTTGCCCAGAAAGATAAAGCACATTGCTTACATTGATAATAGGGCCAGATATCCCTATAGTAGTGCCACTATGGAACAAATTGGCCTCGACCGTCTTACCGGCATCATCGCCTTTGCGCGCGCAGCTTCGCTCGGCAGCTATACTGCCGCGGCGCGATCACTCTCGATATCACCTTCCGCCGTCAGTAAAAGTGTTCAACGCCTGGAAGAACGGCTAGGTGTAAGGCTCTTTGCCCGAACGACTCGCTCTCTGACGTTGACCCCCGAAGGAAGGGATCTGCACGACAGAGCACTAAAGCTGCTCCAGGACGCTGAAGAACTGGAGCAGGTGGCTGTGGCCGCCCGTGGAGAACCAACCGGCCTTATTAAAGTGACGGCTCCGGTACCGATTGGCGTGCACCTGATCGCCCCTCATTTGTCTCAATTCAGGGAACAGTATCCTCAGGTCTCCGTCGACCTCAGACTGACTGACACATTTACCGATCTCATTCAGGAAGGGATTGATGTGGCAATTCGTGTCGGCAGGCCGGAGGATTCACGTCTTATTGCCAGAAAACTTGCTCCTAACCGGGTTTGTACGTTCGCTTCTCCTGGATATCTGGAGAAACGGGGCACGCCATTGCGAATTGATGATCTCGGTACCCACGATTGTGTAAGCGTTCGATTCAAGAGCTCCGGACAACTGATGCGATGGCCATTCCGTGTGGGCAAAAAAGTAATCGAAATCCTGCCTGCGGCCAGCATCGTGGTCGACAGTACTGATGCGGTTATCGCAGCGATAGCCGGCGGTGGTGGCATTGGATTATCACCCACTTATATTGCTGCTCCTTATGTGGCACGGGGAGAGATAGTACCTGTACTGATGGAGCACTGGGTCGACAGATATAACATCACAGCTCTGTGGTCAGAAAGCCGCCGCGGCAATCCAAACGTCAGAGCGTTTGTCAGTTTCCTACAGGAAATATTCCCCGACCCAACCCCCTGGGACAAATTTCTGACACTTTAAATGTGTACCCAATATTCATTGTTATTTCGTAAATCCTCAGCGATGGACTTATACCCTGCCAGTTTTGTGAACGTCCGCTCCTGGCTGTGAGCGAAAAGCGGAAGTTTGAAAGCATGAAGCTGGAAGACCAGAAAGTTGATGATTTTGCGGCTGCGCATGAATACCCAACCGCCCGAACTGCCCTACTTAAAACCGAAACCGCGTTCTTCAAGAGTGGCCCTTAGATTCTGGCGGCCATCCATATAAGCGAGACTGGTCGCTGCGCCCTGGACTGCCTGTTTCCATGTTTTATCTTTCATTCCCAGACCTTCCCGAAATGCATGGAATGCCTCTTCATAACTTCTGACATGAGCGTCAAGGTCACAAGCGCTGTAGAGATTGTGATGAGCCACCACGCTTTGCGGCAGGCGAGGACGGATCGCTGCATCGCTGTCGGCTGCAGGCCATCCGACTACCAGGCCGCAAACAACATAGCTGTGGGCCGGTAGCTGAATAAGTTCAGCCAGCTCTTTAGCCTTGTTACGTGTCGCACCAATATAAACAGTACCCAGCCCGATTGACTCTGCTGCTACCGTTGCATTCTGCGAAGCCAGTGCGGCATCAACTGTCGCCATTACAAATGAATCAAGGTAATCATGCACACCTGGAGTAAGGCCGTCTGAGACGGTCATATCGTGATTTCGTGACAGGTCTGCAACCCAGAGAAGTATCGCAGGTGCCTCCTCAATGTATCCATTCGCCAGACCTTTATCTCCCGCAGAGAGCTTTCTGACCTGCGCCCTTAGTGCAGGATCGGTAACGGCCACCATGCTCCATTGCTGAAGATTTGAGGATGTTGAGGCAGACTGAGCGGCCGCTACAAGCGTCTCAAACCAGTATTCCGGCAGGGCTTGCTGTGAAAAATTCCTGACGGAACGATGGTTGAGCAAACCTTCAATCTGCGAATTCCAGAGAATATTTTCTGGTCGGTCTTTCTCACCGTAACGGGCAGTGATCAGCTGAACCTTGTTTAAATCTTCAGACATTAACTTTCTCCTGATAATACTGTAATGTTCATTAAAGAATTCAGTAAATAAAAAGGCCGGGTGGCCTTTTAACTAAATGCTCATTATTAACGATTCGATTGCATCACGTTGATATTCAGGCTCATGCACAACCCTGCCGAACACCCTGAAACCGAAATAGGCACACATAAATGCCTTAGCCATGACTTCAGGTTGCCGTTCGGCCTGAAATTCCCCGGCAGCGATTCCGGCGGCGAAAAGCCTGATGAACATTGCCTCAAGCGTTTTGATATAACGGCGGCTCAGCTCTTCAACGGTTTTATCTTTAGCGGCTCTTTCCAGGGGAGAGAATATTGCCATACAGCCGTTGCGCTCAATGTTGCTGAAATCCAGTTCAATACCTTTTTCAAGCAGGCTGCGTAACCTATCCTTAACGCTACCGGCCTGGCTGAATACAGCCTCGTGAAACTCAATGCTTGAGCTGTGATAACGGCGCAGGGCTTCATGGTAAAGATTTTCTTTATTACCAAAAGCCGCATACAGACTTCCACGGCCCAGCCCGGTGCTCTCAACGAGTTCCTGAGCTGATGTCGCTTCAAAGCCGTTTCGCCAGAACGCATCCATTGCCGCCTGAATCACGAACTGATCATCAAATTCTCTCGGTCTGCCTGCCATCAGGTTCTCCCGTAGTAAAGACGGTAATCACCTTATCAATTATGGAATGATTGGTCAAGAACTGCAGTAGCCTCATTTATTTCTTTGATGTTTTCTGGACGATGCCTGTAAACGTCCGCTGTTGGCACGGAGCAGACGTGTTAACGAAGCTGAAGGTCCGCTGTGAGCGAACTGTGGACGTTAAAATCCTGGCGATAAGGACGTGTACCACATTAGACGGAACATCCCATTTCCGAACCGGACAAAAGGCTTTCTGTATCGCCACATGAACATGTAAAATGCGGACCGCATTAAAATTTACTAAGGAAAAAAGCGCTTTGAAAGGATGGATGTGGATAGTACTCGCCCTGTTTTTGCTGATCCCGTTTATTTACGATAAAGAGCCGGGAAGCGAAATAAGTACTGACAACGAGCAGGCCCCTGCAGCTCCTAAGACTGTTCGCTGCAACAGTGCCAACTGTCCGCCGGGGACATCAGTAGCTATAGAGCTTTCCGGCAATCCCTCACAGAATATTTCAACCACTGAAAACCAGGTTTACAGTGCCGAAAATCTTCAGGGAATCTCATTTGTGGTTATCCAGCAGCGCCCGGATGCACCACAGGACACCGCGCAGCTTCAAGCTCCCGGTGGTGCCATGTACATGGTTCCATGGCGCCTGATTATAAAAAACCAAGTCCCCGCCATCCGGTAACACGCTATGCGGCAGGATCAGGCTAACCCTGCAGTCAGCCTTATTTTCCATAGGACTACTTGCCACACCCTATGAGACGCACTCAGCGTGTTTCTGCGACATCCGGGCCGCTTCCGGTACCTATCTCCGGACAGAATTCTGAAAAAAGGCTATGAAGATTGCGGCGGATCTGAATTATTATTCGGTGGGATTTACTCTCTACAGATTAGTGCTCGCAGATGCTAATAACGTCCGTTATTGGCATTTAGCTGCCATTCCCTCTGAAAACTTCTTTGCCGCTCTTCGGATCTCTGGCTAGCCGGCGCGTCAGCCTTACCGCGCTAACCGCCAGGCCCGAGATACACCTGACCTGCTCCCCATTAATTAATACACCGTAATGTTAGTAATGTCTTCACAGTCACATGAGGACACCCTGATCAAGAAGCGTTTTTCCGACGAACAGATCATCAGTATCCTCCGCGAGGCTGAAGCCGGGATTTCTGCCCGTGAGCTCTGCCGCAAGCATGCTATTTCAGACGCCACCTTTTACACATGGCGTAAGAAGTATGGCGGTATGGAAGTGCCTGAGGTTTAGCGCCTGCGGTCGCTTGAGGAAGAGAACGCCAGACTCAAGAAGCTGCTCGCAGAAGCTATGCTGGATAAGGAGGCGCTTCAGGTGGCTCTGGGCCGAAAGTTTTGACGACAGACCATAAGCGGTAAACCGTGGAAGTCATGTGTGAGACAACGGGCCTGTCGCAACGCCGTGCCTGCAGGCTTACAGGTTTGCCTCTGTCGACCTGCCGCTACGAGGCTCAGTGTCCGGCGGCTGAAGCGCATTTATCAGGGCGCATCACTGAACTGGCACTGGAGCGCAGGCGTTTTGGCTACCGCCGCATCTGGCAGTTACAGCGCCGTGAAGACCTTCGTGTTAATCACAAGCGCGTGGACCGCCTTTATCATCCCAGCGGGCTGGGCGTAAAACGCAGACGACGTCGTAAAGGCCTGGCAACGGAACGTCTGCCGCTGCTCCGCCCGGCGGCACCCAACCTGATCTGGTCAATGGATTTCGTCATGGACGCGCTGGCCACCGGTCGCAGGATCAAGTGCCTGACCTGTGTGGACGACTTCACGAAGAAGTGTCTGACAATTATCACCGCATTCGGGATGTCAGGCGTTCAGGTCACGCGTATTCTGGACAGTATTGCAATGTTTCGGGGCTATCCGGCGACGATAAGAACTGACCAGGGGCTGGATTTCACTTGCCGCGCACTGGATCAATGGGCCTTTGAGCGTGGTGTTGAGTTAAGCTTAATCCAGCCGGGCAAGCCAACGCAGAATGGATTTATTGAGAGCTTTAACGGGCGATTTCGCAATGAATTGGACTGACCCCACGCCAGTAGACACATTCTGTCCTCACGACGAGGCCTGTTCGAAGGCCTCTGGACTGACGCCGCCGAGATGACTGTGGCGCCGGGCCCGGTTGTAGAACACTTCAATGTAATCGAAGATATCCGCCCGGGCCAGATCCCGGATTTTGTATATTCTCTTCCTGATGCGTTCTTTTTTCAGCGAACTGAAGAACGATTCGGCCACCGCATTATCCCAGCAGTTGCCACGCCGGCTCATGCTCGGGGCCAGGTTATTGGCCCGGCAGAAGCGCTGCCAGTCATCACTGCCGTACTGGCTGCCTTGATCGCTATGTACGATGACCTCGCCGTCGGGTTTACGTCGCCAGACAGCCATCGTCAGCGCATCCAGTGCCAGTCCGCGTGAGAGGGTCGGTTTCATCGACCAGCCCACCACGTTACGGGCGAAGAGGTCGATAACTACCGCCAGATACAACCAGCCCTGCCAGGTGCGGATATAAGTGATGTCGGTGCTGATTGGCCCGGACAACAGTAAACTGCCGCTGCACGCGATTAGGGGCAACCACCGAGGGTCTGCCAGCGATACGTCGTGGCGCTTTATAGCCGCGCACAGCTTTAATCCGGTTCAGTTGCATGATGCGGCTCACCCGGTTTTTGCCGCAGGTTTCACCGATTTCGTTCAGGTCGCCATGAACCCGCCGGTAACCGTAAACGCCCCCGCTCAGTGAGTATGAGTCACGGATAAGCACTAGCAGGCGCTCGTTATCTTTATCTCGCGCCGAGACAGGGTTATGCAGCCACGCATAGAACCCGGCTCGGGCGACATTCAGTACCCGACACATCGTCATCACACCCCATACAGTGCGGTGCTCATTGATAAAGCGGTACTTCAGTCGGGCTCCCCTGCAAAGTACCGCGCGGCCTTTTTCAGGATATCCCGTTCTTCTTCGGTGCGTTTTAGCTGCGCCCGTAGTTTCAGGATCTCGCTTTTTGCTTCCAGTAAATCACGGGCATGCTGTTCGCTGTTATCAGGCTTGATAGCCCGTAGCCACTTGTAGAGGCTGTGTGCAGAAACCCCCAGACGGTCAGATACTTCGGCAACGGAATAACCGCGTTCCGTTATTTGACGGACGGCTTCTTCCTTAAATTCAGGTGTAAATCGTGGTGTGCCCATATGCTCCTCCTATGCTCAAACTATAGGGCAGGATCGTCTACCGGTGTGGGGTCAGTCCATCCTTCAGGCTCATGCTGCGGAAATTAGTAAGCCGATAAAGCTGATTGCTTTAGTTGAGAGCCCGGCTAACGCATTTTATCGCTCTATGGGCTTCCTTCTTAAACGAGTTGAAGACGTAGACAATCATTATTTATGGGAACCTGAATAAGCACACTAAAATGATTGCTGTCTATTTCTCCCTCAGGGATGCGATTAAAGTCGAGAGTGACTGACCTGCATCCCCCGTTGGTCAATACAGACTGTTATTAACTACTTCCTCTCTTGGCACGCTGATAACGAGCTGATGGACCTGAAGATCCGCTGTGATCGAGGAACCGACGTTCAGAATAAAGATTTACAGTGATTGATTCTAGCCAAGATAGTAAGGTTGGGCTTTAGCTTAATGGGATGTTAATAATGAAGAGATTTGAAGGAAAGGTTGCTCTGGTTACGGGTGGAAGAAGCGGTATTGGCAAAGCAGTTGCACAGAGATTGCGCGATGAAGGGGCCCGAGTTTTCACTGTACAACGAAATGAAGACAATGAATTTGAGAATATTATTGTCGATTTTACTCGTCCACAGGATGTGAGCACTGTCGTGGATAAAATCATACAGAAAGCAGGCAGGCTCGATATCCTGGTAAACAGCGCAGGAATGATGCAGGAGATGTTGGTCGAAGATATGTCCCTGGAAGACTGGACAACACATATTACTGTCAATTTAACTGCCCCTTTTTTGCTAATTAAAACTTCAATTAAGTATCTGCGAGCTACTGGCGGAACCATAGTTAATATTGGCTCCATTGAGGGGATAGGATCTAATCCCAAACATGCCGCATATTCCTCATCAAAAGCTGGACTGCATGGGCTGACCAGAGCAATTGCCGTTGATTATAGTGCCGCAGGTGTGCGGTGCAATACAGTTGCACCGGGATGGATTGACACAGATCTAAATATCGACTTTATCGAAAAAATGCCCGATCCAGACAAATTCCGCAGGGGGCTTGGAAGTATTCATCCTGTCGGGCGTACCGGCAAACCTGAGGAAATTGCAAGCCTTGTAGCATGGCTCGCATCAGAAGAGTCATCTTTTGTAACTGGACAAGTATGGGTTGTCGATGGTGGTCGAACGATAAAGCTCAGTCAGCCAGAATAAACTAATTTTGAATTAATTAATGTTCGCTTCTGGCACGGAGCGGACAAGCTAACTGAGCCAAAGGTCCGCTGTGAGCGAGGAGCGGACATCGACTTTCTCTGATGAATTCATCTCGAACTGAATTACATTCATACGACTGTTATGACGTAGTTAATACATGCTTCGTCAGGAGCCTCCCAGCGGCTAGAATAAGTTTGTTTTTACGTTTCATGGAACATTCATGCGCGAAGATTTTAATGATTACCTCGCATTCCTGGCTGTTGCTCAGGAGCGGAGCTTTACAAGGGCCGCAGCCAGATTAAATATCTCTCAGTCAACTCTGTCTCATATCATCAGGAGACTTGAGGAAAGACTGGGAATGCGGCTGCTGATGCGCACTACCCGTAAGGTAGCGCCGACTGAGGTTGGTGAAAAGCTTATGGCCGCGCTTGAGCCGCGTCTTGACGCTATTGAAACAGACATATCGGCCTTGCTTCGTTTTCGTGACACTCCTGCTGGCACGGTGAGGCTGACAGTTTCAGATCATATTCTTCATGAATATGTCTGGCCAGCTCTGGCCCCGGTACTTAAAAACTATCCGGACATTCAGGTCGAACTCTCTCAGGAAAATGGCTTCATTGATATCGTTGAAGGCCGATTTGACGCAGGGGTTAGGTTAGGCGATGACGTGGTTAAAGATATGATTGCTGTCAGGATTGGCGCTGACTGGCAGCCTGCCGTCATTGGTTCCGCAGACTATCTGGAGAAAGCGGGTATGCCTTCTCATCCATCTGATCTTGTACGCCACAGCTGTATCAATATCAGGCACTCGGGGGCCGGCCCCCTGTATGCCTGGGAGTTTGAAAAAGGCGCAGAAAAACTGAATCTGAAAGTGCAGGGCCAGCTTATTTACAATAGCGTGTACCCCATGCTCGCATCCGTTGAAGCCGGGTACGGTCTGGCATACGTTCCGGATAACCTTGCGGAGCCGGGCATAAAGCAGGGACGCTGGGTGAGAATACTGAAAGAGTGGAGCCCCGTATTTAAGGGATATCATCTCTATTACCCCAACCGGCGACAGATGTCACCGGCCTTGAGAGTGATTATTGATGCCTTACGCTACCGCTCCGCAGGGTAGGCTTTGCACGGCACTTTTATTTTTCTGAAAGTGAGCGCCGCCCCGGCAATACAGCGATTAACGCAGATGCCACCAGTAACGCGGTGGCAAGCATGAAGGTGCTGACCCAGCCCTGATGATCGAAAAGTTCGCCGCCCGTAAACGCCCCCATGGTTATTGCAAACTGTATGAGTGCCACCATTAATGCCCCGCCAGCTTCGAGTTCGTCAGGAATTATCCGCGTCATCCAGGTATTCCAGACCACAGGAATCGGGGTGACGAGGATGCCCCAGACCAGCAGCAGTGCTCCTGTCGCAGCGGGAATATGCCCCAGGGCAGTAAGCAGGCCAGCGACAATTGCCAGTCCTGCCGGCAAGCCTGTAAGTGCAGGCAGCAGATTGTCCCTGACAAAAAATCCTGAAATAAGCGTGCCCGTCAGTCCCGCCACGCCCACGCCCAGCAGGAAGAGGGAAATCATGTTTATGCCCAGCCCGGTCACACCTTCAAGGAAAGGCCGCAGATAGGTGGAAAGTGAAAACTGCCCCATGAAAGCCAGTGTCACGGCGATCATCCCGAACGCAAATGTCCGGCTGCGTAGCAGCGATGCTATCTGCCGTATGCTTGTATCACGCTGCGGCGGAAGCTTCGGAATAACAACCATCTGCCAAATCAGGCATATCACGCCTGCAGGCACAACCGTAAGAAATGCGCCGCGCCAGCCGATCAGGCTGCCCAGAAAACTTCCCAGCGGGGGAGCCACAACAAACGCCAGCGCCGTCCCTCCCTGCAGAATAGCAATTGCTTTGGGAACGCTGACCGGGCGAACGATCCGTACCAGTATTGCTGTTGACAGAGACCAGAAGCCGCCGATTGAAATGCCGATCAGTGCACGGCCAAACATAAACATGCCGTAACCGTGAGCAGACGTTACGATTAGTCCCGATAAAACCATCACAAGGGTATAGAAAATTACTGCGGTACGCCGGTCAAAGCGGGCAAGCAGAGTATTTCCGAAAAGGCTCGTAATGACAGCGAACAGGCCGGAAAAGGCAATGGCCTGACCGGCCTGGCCTTCTGTGACCGACAAATCATTTGCAATTGGGGTCAGCAGGCTGACCGGCATAAATTCTGACGAAACCAGTACGAAGCACAAAAGTGCCATACTGATCACCGCGCTCCAGGCAGACGTATTTTCGGGCGCACGAAAGCCACCCATATTTTCAGGTTTATTCATTAGTTACACTATTACAGGTAGTTCTGCCGGCAAATACCGGCAGATGGATTAGCTTCTTCCTGCCCTGCTAAGCACTGAACAGGAGATTGAGAGGGTTAAAGCAAAATGAAAAATGTCAGGACTTTGGCTTTTCAACCTGACCTGAAGCGATTAGGGCCTGAACAGATTCATGGATAGCTTCAAGGCTGCCATAGCGGGGTTGATAGCCCAGACGGAATTTCGCTTTTTCAATTGAATGTGAAGAACTCCTTACCACATGGCCTTTTGAGATTCGTGCATGCTCGCCCTGTTCAATGGATTGTAACCATTCTTCGAAGGGCAGAAAAGTCAGGGAAGGCTCTTTTCCGAACCAACGGAATACAGCCTCAGCATAGCCGCGCAGGGTGATGGCCTGCTCAGAAACGACATTAAAGACTTCCCCTACAGATGCTTCCCTGTTATCGATCGCACGAATAATAAACTGTGCCACGTCTACGGCATGCACATGATGTAGCGTCTCATGACCGAGATTTGGCAATGTAAGTGTTTCTCCGCGAATAATTCGGGAGTAAACCTCGGGGTTCGAGTTACCCTGCGGAGTTGTTGGCACCCATCCTTCGCCAACAATATGGCCGGGGCGGAACGATGTGGCCGGAAATCCGGTCAGTCGGGCTTCACGCTGGAGCCATGCCTCACTTTCAGCCTTACCCTTACCATAAGCGTCGATAGGACTCACGGGATCGGTCTCACGAGACGGTACGGCTATATAGCGGCCGTAAACCCAGATTGAACTGCAGAAAAGATAGTGCTCAATCTTGCCGCGCAGCGCTTCGACGACCTGCTGCGTGCTGTTGAGATCAAATGCAATCATATCAACGACAATATCTGCGTTAAGATCCGCGATAAGTTGACCAAAAGCCCCTTTCTTTTCTTCTTCCAGACGGTCAACCACGACATTTTCGATTACTGACCATGCATAATGAGGACGATAAGGCTTAGCTGATCCGCGGCTGACGTTTACCACCTGGTGGCCCAGCTCAACCAGCATTGGTACGAGATAAGATCCGACGTGGCCGCTGCCACCAATCACAACGATACGAGACATAACTTTCCCCTTTTATGAGTTTCCGGCGCGGCTGATAAAGCCGGCTCTACAGAAAACGGCAGTATCAGAGAGGCACAACCTGAATGCTCATTTCACTGAAAGAGGGAGTTTAAAGCGTACTGGCGCTTTTGACTTTGACTCAATATCGAATGCATTTATGGCAAAATAGACATAATTACGATTTATTGATTTGCTGTTGAAACAATCATGTCTCCGTACCAGCTGATGCTTAAGAGCGTAATGTCCGCTGTTGGCACAGGGCTGCTGTTGCAGCCCTCATAAATTAAACTTCAATAGACTCAGATATCTCCAGGGCATCATCCACTTCAATACCGAGATAGCGGACTGTACTTTCGAGTTTTTTGTGACCCAAAAGTAGCTGGATCACTCGAAGATTCAGATAAATCCGGAGATTGCTCTCCGAATTTATTCAAATTGAAGCTACTTTCAGTTTCGCAGTGAACTGCAAGGCAAAGTACTGGCAGAAAACCAGCCAGGTACGTATTCGCTCCATGTGAATTTCCACAGACCGTCTTCTTTGCTGAGCTCTATGCGGTAGTGCGCGCCGTACATCCACTCTCCCTGATCGTTTTTGAACTGACCGGGAATAAGGCGACCGATCCACATTTCTGCCGATTTGCCGTCTGTTGCGAGCGTTATCTCAAGTGGTACACCGTAATGCTGCATCCATGGCCAGTGTCTGCGAAATTCTTTCAGCGAGCCAACAATACTGTGAAGCCCGCTAAGTGGTCCCAGCGGCGGAAACTCTCCCTGAGCGTCGCTGGTATAGCAGGTACGGAACTGACCGAAGTCATTCTGATCGATGCCCCATGAATAACGGGAATATGCTTCTTCAATCTGTTCTATTTCAGTTGCTTCTATCCGGTTATCAGGAATACAGGCCCACGGAGAATCCAGCTCGCTGACAAGCACCGGCGGAGCATCTCCTAGCCGCCAGCCCTGTTGTCCCGGAGGCAGTTTCCAGTTGGCCAGATAACGGGTTTCGCCTTCCACCCAGCTAATGCTGACAAGAGCGTGTGTCATTTTCCATCCGTCATCACTGGGCTGGATCGTTATACGTACCACGGCGCCGAACAGCACGGAAGGCGGACCTTCCTTTGACCGTGAGACTTCGCCATAAAGATAAGCGCTGACCATGGCCGCTCCCTGTCCGTTATCAGCGGCATAATAGTTTGAGGTAACAAGGTTAAGATGGTTGCCCGACGCTGTATCTTCTCTGAGCGCACTCACAACGGCTTCTTTTCCTGTCAACAGGCCTTTATGGCTGCTTTGAAGCATCAGGGATTCCGATAAATATCGTTCCTGCGCCTCCCAGTTTCCGCTCTCCCAGCTGCAGCGGAGATATTCCAAAAAACCGAGCGCATCAGCGCGGCTGATTATTTGGCTCATGAATGTGTCCTTAGTAAAAATTAGTTGCCGGGAAATAAGGCAATACAAACTCGGCCATTTCCTGCAGGATTTCTGCAACGGGCCGACGGGCGGGCTTGAGGTTCAGTGCTACGTGCGAAACCCCCTGTTCCTGCTGCTGCTCCCAGAGGTTTATGAGCGCCTTTCTGCCCGTTCGTATACCGTTGAATCCGCGCTGAAGTGGAAGGTCGGGATCTTCATCCAGGTCAAAAAATGTGGCATAGCCGTAAGGTTTAAACACGCCCGCCGGTAGCAGGGAGTTCCACCATTTGATAATGTCCGGGAGCTGGCCGAAATCACCGATGTGCCATATCCAGCCGTCACCGTGCTCTGCTATCCAGCTGATTTCCTGACGGGCTCGCCCGACAACAATTGTGGGGATCTTTTTACCGGCAGGCTTTGGCATCATGGTGAGATTGCCGCTGAGATGACCATAAAACTTTGAGGTGGCTTTCGGGAAATTTTTTTGCGTCAGCGTTTCAATCAGACTCCAGGCATCCCGAAAACGGGCGTCACGGTTATCAAAATCTGCGCCAAATGCCGGGTATTCAGCAGGACGATCGCCGGTAGAAAGTCCCATGACGAAGCGCCCATCTGAAAGAAAATCGGCCGAGAGGGCCTGTTTGGCTGTGATAACCGGATCGCGTAAAGGAAGCACAATCCCGGTTGTGCCGAGTGCAATTTGCCGGGTTACTGTGGCCAGCGCCCCAAGATAAACCAGCGGGTCGAGGATCTGCCCGGCGTCACCAAAAGTCGGATCTAAAAAGGGGACATCCCTTAACCACAGGCTGCTGAATCCCGCTTCATCAGCCTGTTTTGCCAGCGTAAGGTGGTCATCGAGTCCGGGCCAGGGTGACAGCGGATAACCTTCAAGAGGCATAATAAAGCCAAACGTGAGCTTACCCGGCTGGAAAATCCGGATATACCCGGCATGTGAAGAAAGCGATGCGGGAAGTTCGCGCGCAGCGTTATTCAGGGTTTGCATAAAAAATTCCGCGGTGAGGCCGGTGTCTATACCGGCCTCAGTAAGTTAAGGCGTTAGCGTTTTCTGATTTCAGTGATGTAGGTAATGGCTGCATGCTCAACAAAATTGGGCACATCGTCATAAGCCTCTTTACCGACGGGGGAATCAAACGCCGCGATGGCGTCCTCAAGGGAGTCGAACCACAACTCGGAGAAACCATCGACGGGTGAATCGGGGTATTTTTCCCGATCGACAGGATTGAGCACGTAGCCTCTTAAGCCGGGAAGCCTGAGGGCGATCGCAGTGTGTACCTCATCCCAGTGTTTAACAAAATCTTCGAAGCTCTGGCCTTTTTTACGGGTAAGGAAGCCTACGTGTTTAAAACCTTTAACAGATGACATTTTCTTCTCCTGTGCATTACTTCATGTGTTTGAAAAAGTACTGATAAAACTGTTCGACTAACTCGGGCTTACGGGTTGCAGATGCTCTGCTCTCCACACCATCCAGCATCGTCAGAACCAGACAGACCTGCTCACGGACTTCCAGTCCGTTTAAGAAAAATACTGCCCTTAAAATTGTGCTCAGGGCTACGGTGCGCTCAAGGAAAAGCGCCTCGCAGGTTTCGGCGGTTAATGACGATTACGTGCATCGCCCGGCCATTTCTGTGAGACTGACTATCCTGTCACCACGACGAATGGCGAGCATCACGCGTTGTACATTCCAGGATGCCCATGCCTTAATCGTATCCTGCTGTCCTGATGAAACGCCTTCGCCGAAAAGCGTCAGAACATCCGTCGGAGGCTGAAAGTAACGCCGTATTAGCGCCGAGAGCCAGACATCTTTACTCCCGAAAGCCGCATAAAAACTGCCCCGGGGTTTATTTGCCTGGGTCAGTATTTCATTAAGTGAGAGACTGTCCGTGCCTCCTTTATTCAGCAGTTCAATACCCGCCTGAATGAATATTTCACGGGGGGCCAGACTCCCTTTATTTTTTGACGTGCATTTTTCAGACACTGTCTTCACCGTATGCCGGGTAATCGATATAGCCATCAGCACCACCGCCGTAATACGAGCTTCTTTTTGCCATCGCCAGCGGCCAGCCATTTCGTATACGTTCAACAAAATCTGGATTGGCAATAAACGGGCTGCCAAAAGCGGCGAGATCGGCCAGCCCCTCATCAATAAGTCTTTCAGCCTGTACGGCGGTCAGGCCGCCGGCAAGGATCAGGGGGCCCGGCCAGACCTTACGGAACTGGCGCAACAGACCATCAAACATAATGGGGCCCTGGGCCATCAGGTGGATGAAGGCAATATTCCGGCTGCTAAGCTGGCGTCCTATGTGTAAATACGTCTCAGCGGTTTCTTCATAAGGCGCCATATCCTGCAACTGGCTACAGGGAGAGAGGCGCACGCCGGTACGATGTGCGCCAATCTCCTCACTGATAGCATCAGTGATTTCGAGCAGCAGTCGGCTTCTGCTTGCAAGCGTTTTGCCGCCATAACCATCGTTGCGGGTATTAATAACCGGGTTGATGAACTGCTCGATGAGATAGCCATTGCCGGCGTGGATCTCCACGCCATCAAATCCCGCCTCGATTGCCCGGATGGCCGCCTGGCGGAAATCGTTGACCACACGGGCTATTTCTGCCGTTTCCAGCGCCCGCGGGAGCGATGCCGGCACGGTTGCCGCCACCCCGTTATCGTCAGGCGCAAAACAGCTTCCCCCCTGAACGGCAACCGAACTGACCGGCTGCATCCCGTCGGGCTGAAGACGGGTATGCGACACCCGCCCGACGTGCCACAGCTGGGCAAAAATTTTGCCGCCTTTAACATGGACGGTCTCTGTTACCGGCTTCCAGGACTGAACCTGGCTGTCCTGCCAGATACCCGGCGTATACAGATATCCCGTGCCTTCCTGGGAGACGGGCAGCCCTTCAGACACGATAAGTCCGGCCCCCGCACGCTGGGCGTAATACAGCGCCGTCATTTCATCTGCATGCCCGTTGCTGGCACGTGAACGTGTCATGGGGGCCATGACAAACCGGTTATTCAGCTGCGAGTGCCCAAGAGGATAACGGGTGAAAAGTGTGTTCACGTCCTCCTCCTTAGCTGTACCAGCAGTCGGCGATGATCTGATGGGAGCGAATACGTGCCTCTGCATCATGTATCCAGGAGTTCACCATAATTTCATCTGCGCCTGTACGACGAACCAGATCCCTGAGACCGCCACGGACGACCTCCGGTTTGCCCCATACGGATTCACGCAGCTGTGTCAGCACACGCTGGGCTTCAGCCGGATGCCACAGGGCATCCATATCCTTAGCGGGCTTCGGCAGCTTCTTCTCGACACCGCGGCCCAGATTGAGGAATTTTTGCAATTCTGTCGTCGCAAGGTGGTCCGCCTCTTCCTGGGTCTCAGCAGCGACAACATTAACGCAGACCATGACATAGGGTTTATCAAGCGTTTCTGAAGGCCTGAAACCTGCACGGTAGGTATCGATAGCTGCCAACATGGCATCTGGTGCAAAGTGCGAAGCAAAGACCAGCGGCAGGCCTTTTTCAGCGGCAAGCTGTGCGCTGAAGGTGCTGGAACCCAGCAGCCACAACGGGATATTGAGTCCTGCGCCTGGAACGGCCGTGATACGCTGCCCCGGGCGAGGCTCGGAAAGGTAGTACTGGAGTTCGTCGAGCATCTCGGGGAAATCCAGTCCTTTCGAGCGACTTTCGCGGCGTAAAGCCCGCAGCGTCTCATAGTCGGTACCGGGAGCACGGCCAAGCCCTAAGTCCACGCGCCCGGGATAGAGGGTTTCCAGGGTGCCAAACTGTTCTGCGACAACCAGCGGGGCGTGGTTGGGTAACATAATGCCCCCGGAACCAATGCGAATTTTTTCAGTTTTAGCGCCAATATGGCTCAACAGCACGGCAGTCGCCGCGCTGGCGATATCCACCATATTGTGGTGTTCAGCCATCCAGAAGCGTTTATAGCCCGCCCCTTCAGCCGTCTGTGCCAGACGCACGCTGTTGGTAATGGCCTCGGCCAGGGAATTGCCTTCCGTGATGGGCGCTAAGTCGAGTAGTGACAGAGGGATGTGTGTCGTGGTCATAATCATTTTCCCTGTATTGGCAGGTGAACCATAAGTGTGGGGATGACTATGATTATTTTTTTTAGCGTGATAAATACGCTTTAATTCGACTCTATGAGGACATAGATTCTTCAATATGGGGGCGATTTTCAGCTATCGTAGAATGCATGCTACAGGGCTGTCGTTTTTATTACGGCTTCCTTGCCGAACGTTCTGTTAACCGGGAAAACCATCATGACTAACCAGAAGATACAGCAAATCAGATACCATGCCGTGTGCGATATTGCTCACCGCTGGTTCGCTTTCTTTGAAGGTGAAACGGAAGATCTCAGCCGCCATATTGATATCTTTTCTGAAGATGTCCTGCTGGTTCATGGCGGGACACATCTGCTTGCCAGAGGTAAAGCCGCCATGGCGCGCTGGTTCAGCCAGCTCCCGCCAGAGAAGGGCTCTCATGTTATCCGGCGCATCGAACTAGGTAAGCAGACAGACCATGAGGCGGAAGTCATTATGGATATCGGTTATCAGGCTGTCAGAGAGGACGGTAAGGTTGGTGGTGCCTTATCTGAATATCAGACCACTGTCTCTTTTGATAAGGACCATAACGCGGTATTCACCTTTTTGCAGAAAACACCCCTTTATCCTAATCCGGACACGACATTCCGGGATTCTTTTGCTGAGAACCGGCTGAAATCATTCATCGCCCGGCTCTCTTATTCTGTTTTGCGCTTTTCAGTTGAAGGCAATGAGGCGTTCCTGCAGGGAGCGCTTGATGAAATCAGGGGTAACTCTCTGTATCCTTTGCTGAAAAATAGCTGTATAAGCCATGTTCATACAGAAAATATGGATACCGATAATCTCAGTTGCACCCTGTCGTTATCCGACCATGGCATCTTACGTAAACTGGATCTGGTGCTGAATGAATCGCCCGGCCGCTGGCTGACGATTCGTCATGTCACGCTGGGCTGATACACCTGACGGGGAATTATGCGAAGAACTGATCATCTGGGCGGTATTACCGCTTTTGTCACCACGGCCCAGCAGGGAAGTTTTACTGCGGCCGCCGAAAAGCTGGGTCTGACAAAGTCTGCCATAGGAAAAAGCGTCAGTCGCCTGGAAGACCGCCTCGGGCTGAAGCTCTTTCAGCGTTCCACCCGGCGGTTGAGCCTGACGCCGGATGGCGAGCGTTTTCTTGCCAGCTGCCAGAGCGCTATAGACATTCTGGAGCAGGCAGAAGCGGAACTGTCGTCACATACCTGTCAGCCCTCCGGACGCCTGAGGGTGGATTTACCCGCGGCTTTCGGGCGACAGCGCATCCTGCCCGTTCTGCTTGATATCACCCGGCGCTACCCCGAGCTGGCGCTGACTGTTACCTTCAGTGAGCGGTTCGTTGATCTGATTGACGAGGGGATCGATCTCGTCGTTCGTATCGGCGAGCTGGCAGACAGCAGCGGGCTGGTAGCCAGAAGGCTGACAACCCAGAAGCTGGTGATCTGCGCTTCTCCGGATTATCTGCTCTATCACGGCGAGCCTGTCAGTACCGATGAACTGAATCAGCATCAGTGCGTTGTCGGCTTTCGGCGTAACCAGCCCGTGTCGTGGTTGCTGAAGGAGCATGATGGTCAAATCAGCCGCTTTATCCCTCCGCCGACCCATGAGTTTGCTGACGGCGACGCGATGCTTGCCGCTACCCTGGCGGGAGGGGGATTGTCGCAGCTCCCACTCTGGCTGGTTGGTAAATATCTTGAGGAGGGTACATTACGGGAAGTATTGCCCGGGCACTCCGGCGGGGAGATGCCTATTAGCGCGTTGTGGCCTAAAAGCCGTCAGCTGTTGCCCAAAATCCGTTACGTAGTGGATACGCTGGTCAGGGCTGCGGAAGACGGCCTGCTTGATTAGTTAATCCTGGCTATCGGCCCAGAAGGTGTAATCCGTGTAGCCTTTTTCATCTCCACCATACATTGTCGCCCGGTTAACCTCATTTAAGGGCCAGTCGTTGGCCATACGTTCCACCAGATCCGGGTTCGCAATGTAAGGCCGGCCAAAGCCTATCAGATCGGCTTTCCCTTCCTGGAGATATGCTTCGGCACGCTGCTTGTCAAAGCCACCGGCAATGATCAAAGGCGCGGAACAGGCGGCGCGGAATTTTTCAATAAACCCGGCAGGGATAGCCTGTTCCCCCAGCGTTTGCTGGTCGCTCAGATGAACATACGAGAGCGAACGGGCGCTGAGTTTATCTGCGAGCAGTAGCCAGGTCTCTTCCTCGTTGTCAAAAGCATGCATGTCAAAAAGGCGCCCGAAGGGGGCCAGTCGGATCCCCGTTTTACCCGCACCAATGGCTGCAGAGATTGCGTCGGTCACTTCCAGTACAAATCGCAGACGATTCTCCGGATCGGCTCCCCCGTACTCATCCTTCCGGATATTCAGCCCGCCGTTGATAAACTGCTCGAGGAGATAACCATTGGCGGCGTGGATCTCGACGCCGTCAAAACCCGCCCGGATGGCATTTTTCGCGGCCTGAACGTAATCCTGCACTACGGCTTTGATCTCAGGTACTGACAGGGCGCGGGGTTCCGATACCGGAACCGGGCCGGGCCTGCCACTTTCGTCGCGTGCGTAGCAGGTGGAATTACTGGCTGTAGCCGCCACCGAGCTGACGGGCGCCTGCCCGTCAGTCTGTAAGCTGTTGTGTGAGATACGACCAACGTGCCAGAGCTGGATATAAATTTTGCCGCCGGCGTTGTGGACCGCTTTGGTAACTTTTTGCCATCCCTGCACCTGAGCACCGCTGTAGATACCGGGAGTGAAAAGATACCCTTGTCCCTGGACGGATATTTGAGAACCTTCTGTGATAAGGAGCCCTGCTGATGCACGCTGCTGGTAATATTTTGCGGTCAGTTCATCTGCAGTATCACCCGACATCGCCCGGGAGCGGGTCATCGGTGCCATAACGACGCGGTTTACCAGGTCAGTGTCACCGGCCTGAAACGGGGTAAATAATTTTTCCATTTTTATCTCCTTTACGGGAGGAAATATGATGGTCTTAGCGAAGTAATAAGAAAACAGTAGTCTGGTCCGAACTGAGTAGACATAATTTCTACATTTAGGGTTCTCTCAGTATCAGGCCGCCATATTTTTTTAGACGATGTTTTACATGTAGATGAAGCCTGCTGCAAAATTGATGAAGACTCAGTATCCCCGCTTCTGGCACATAACAGACATTGGCGTATTCAATCTCAGGAATGATGATCCCCTTGGTGCATGCCGCTTTTGCGGCATGAAGGTGCCAGATGACGTTACATATGGCTCTGATGCTGAACGGCACCGGTATGACATGTAGAAATCACCATCTGCCCCCTTCCCTGAACAGCCAGATCCGCTTCCAGCAATGAAGAAGCGGATGTAACCCCTTCGCCCCGGCGAGCAGGCTTTACGGCACTTGCGACGTAAAGGGCGGGATTTCCGGGGCCTAAGTGGCGGCAGCTTGCTGCAGACACTTAGGAGGGGTATGTAAATCTGAAGCAAAAACCACGGAACTAAACTCAGCTCATGGCTGCTTACCTTAAACCAGATGAGAGTTCCATTAGTTCAGAATAATTCTTTTGACGGACGCAGATCAATTTCCTGCGTCCATGCTGACGGCGGTTGATTGTGGATAAACCAGAAAACATCCGCGATGGGTTCCAGTTCTAACAGCTTGTTTTTTTCTGTGGCGGGCATTCGTTCAGGCGCATGCATTCTCATCTGCTCACCGTTAATACCGCCGTCTATTATGACGTGCGCGACATGAATACCTGCTGGCCCGAATTCTCGCGCCATACTTTGGCTGAGCATCCGCAGCCCAGATTTTGCAGCGGAAAAGTGTGCATATCCAGGTTTTCCCCGCATGCTGGATGAGGCTCCGGTAAACAGTACCGTTCCTCGTTGCAATGGAAGCATGCGCAGCACTGCTTCCCTGCCAATAATAAACCCAGCCATACAGCCCGTGCGCCAGAATGCCTCTATTTCATGAGCTGTTAATTTGAGGAAATCGATCTTACGATTATTCCCTACATTGAATACAACCAACTCTGGGGCCTTATGCGTGTCTTTTTCAGAAAAAGCATACTGGAATAAGGCGATAATTTGATCCTCGCAGGTCACATCAACCGTAACAGCCTCAGCGTGCCCACCGGATAGTTTAATATTCCTCACCACCCGATCGAGCTTTTCGGACGTACGTCCTGCCACATACACGTAGTATCCCTCTGATGCAAAACGCTGGGATAATACTGCACCGATCCCTCTTTCTTCGCCAACGCCGATGATAATCGCTGCCGGTTTACTGCTCATAGGCACTCCTTTGGGGGACTTAAAGGAAAACAGCCATGGCAAAACCATGGCTGTTTTAACTAAGAAACTTGTCGTTTAATTATTGACTGTCAGGTAAAGCATAGGCGATAACATAGTCACCCATCGGGGTATCCATCAGGTTATGGCCAGTCGCATGGATAAGAACGTACTCTTTGCCGTTTTCCTCATAAACCACAGGAACAGTTTGACCGCCTGCTGGTAATGGCACGCTCCAGACCACCTGCGGTGATAACAGAGCCGCCATTGTTAGGTGTACCAATATTGATTGGTAAGCCGGTTTTTATATCAAACGGTCCATTTTCACGGGCAGTACCCAGAGGGCTTTCCCAGTGTGTGTTCCCCGTTTTCATGTCAATCGCACGGATACCGCCATAAGGAGGTTCGGTACAGAGCAGGCGAGTAAAGGGTACACGCCAGCCCGCATTAACGGCTACGCCGTAATCAGCTCCCTGCTGTGGTGAGTTCATGTCCTCGCTGGTTTGCGCACCTTCACCGGCTTCCGCTCGGGTTTTCCAGCCTTGTTGCTCAACGATGTGTTTTGGCACCAGTTGGTTGTACATTGCAATGTTGCTGTAGTTAGCGATCAGCACGCCGCGCAGTGGATCAACGGAAATACTGCCCCAGTCTACGCCACCGTTATAGCTTGGATACTGGATATAGGGTTTATCTGCGGTTGGTGCGGTATAAATACCGTCATACTGCGCTTTCTGGAACTGCACGCGGCAGTAAAGTTGATCAAATGGCGTAATGCCCCAGGTATCTTTTGCTGTCAGCTCATGTGAACGAACATTAGCAAACAGCGAGAAAGGCTGGGTTTTTGAACGATCATTGGGCTCAACGCCGCCACCAGGCACAGGACGCTCTTCTGCTCCTCCCGCGATAGGCTCACCTGTTGCACGATTTAGCACATAAATGTCGCCCTGCTTGGTCGGGATAATCAGCGCCGGTACTTTACCGTTGCTGGTCGGATAATGAATCAAGGTCGGTTGCGAGCCGAGATCGTAGTCCCAGACGTCGTTGTGCACCGTCTGGAAATGCCAGGCCACTTTACCGGTTGCTGCGTTCAGCGCGACCACGTTGCTAGAGTAGGCTCTTTTGCCCGGGTTACGCTGGCTGCTCTGGTGTGTAGTTAATCCGAGTTCTTCGTTTCATGGCAACGTCCCCCTTGATTAAGGATAGCGTTGCATCGACCCATTGAACTCACAGCGAGAAGCGGACGTATGGCATAACAAACAGTAATGCCAGTTAATTGAGTAAGCGCGTTGCTGCTCGTCTTGACGGCCATACTCCAAGATGGATATCACTGAGGTAGTGCCTTTATGAGCGCTGGCCACTTTGGTCAGATAGTGATTCTCGGGAGCTGATAATTACCGCTGAGATAACCATTGATCCTCCTATGAATGTCTGAATTGTGGGAACTTCGTGAAGCCATATTGCTGCGAAAAAAATAGCCCATACGGGTTCCAGTGAAATGATTATTGCTGCTTTCCCAGCTTCAACTTTCTTGATTGCAAAAATTAGAAATGTATAGGCCACAGCGGTACAAATAACCCCTAGCAGCATCAATCCCAGAAAGTTAGTGTAATCAATTGATATTAATGAAGAATATCCCCACGGAAACGTCACAGTTGCACAGCTTATGAATTGTATAAATGATGCCTGAATCGAAGAGGCATTCGATGCTGTATGCCTGTTATAGAGCACTATCAGCGCATAGGAGAAACCGGCGGCAAGAGACCATGCCAGTCCAGAGCCAAGCTGAGAGCTATCAAAAATATCAGGTGAAATAATCAATAATCCCGCAGCTATGAGTGCTGTACACCATACTTTAAGTGGGGTAATCGGTTTATTAAAGAATGTCTTCTCCAGTAAAGAGACGAATACTGGAAAGCTTGCGAAGCCTAGGGTACCAACTGCCACTCCCCCTTCAACTATGCCATAAAAGAAACATAGCCAGTGTCCAGCCAGTAATGCCCCGTTGATGAGCAAATGACCGGTTTCACGTAGCGATAGCCTGTTCCAGTCATTTCTGCGAAACAGAATCACTAACAGACCGAGTGAGATTGCCGCCCATAAGGCACGTCCAGCGACAATAGTGCTGGCTGGTAAAGACAAATCTTTAGCTATCACCGCTGATAGACCAAAAAGCATCGTACAAACTTGTACGCCTACGGCGGCATGTTTTTTTTCATTCATTTAGTTACTCCTCCTATCGGACAAAGTAACACTGGCTCATAAGTTGATTTAAACGAATAATTCAAGGTATCAGTATTCGATTTTCAAATGGTAAAGTGAGAATTATGAGAGAACATGATCTTGAGATTCAGTGGCTGCGTTCGTTTCAGAATGTTGCAGAAACAGGTTCAATGACTGCTTCAGCTGAAAGGCTCTGCCGTTCACAGTCAGCAATCAGCATGCATATTAAGAAAATAGAGGACCTTCTTGAAAGGAAGGTTTTTTTCCGTGAGGTCAGGAGATTAACGTTAACTCCTGCTGGCAAAGATCTGCTTAGTTACTCAGATCAAATATTGAGGACGCACTCGCTGGCATTGAGCGCCCTTAAACAGAAAGCACCACATGGGCATGTCAGCCTGGGTATACCTGATGACTATGCAGCGCGCTACCTTTCACCTTTGCTTAGAACATTCAGCCAGAAGTATCCGGGTATTGAAATTTCTCTTATATGCGAACCTTCATCGTCCCTGATTCCTAAAATCGATGCCGGTGAGCTTGATGTTGCTATTGTGTCTCAGGATCGTCCTGACAGAGGAGTCTGGCTGGCCAGTATACCGCTGGTTTGGGTAGGTAATCTTGCTAATACCCACGACGATCTACCTGAACCTTTGCCGGTTGCAATGTACGAATTAGGTAGTGAAGCCCGTAAAAATCTTCTGAGGGCGCTGGTGAAAATGCCGGGAGGCTACCGCATTGTCTATAACAGCCCGTATATTGCAGGTCAGATTGCCGCTGCTGAAAGTGGTATGGCTATGGCTGTTCTGACGAAGTGTTGCGTACCTGAAAAACTCAACATCAGTAATCACCAGGATCTTCCTGTTCTTCCCGTACATCAACTAGCCGTGGTTAGAAGCAAAAGAACTGACTCTAACGAAATCATAGGCCTGTTAGTTGATGAGATACAAAACATCGTGCTTTAAAAAGCATATGGACAGTTCATTTCCATGAAATTTGTCTTTTCCGGGAACGTCCGCTCTTGTCACGGAGCAGACGTGTTAACGAAGCTGAAGGTCCGCTGTGAGCGAAAAGCGGACATCCAAGAATTGATGAAAAGTACAACATCTTCAGGTAATAAATAAATTTCGCCGAAATAATGTAATTACCGACCCGAAGGCCGGTAATTGTTAACACTGATAACCTTTTACCACGCGTAAGCTTCAGGTGCCTCTCCGCCTGGTCCCGGCCAGATGGTATCCAGCCTTTTGAGCGTATCGTCTGAAAGAGACAGCGTCAGGGCATTGAGATTCTGACGGAGCTGTTCAACTGTACGCGGACCACTGAGCACGGCGCTAACCACCGAGTTCTGCAGTAGCCAAGCCAGCGCGACGTCTGATGGTGTTTCCCCCAGCTCATCACACAGTGTTTCCCAGGCCTCCAGTTGTGGCCGCAGGCGGTTGATTTGTGCCTGCAACTGCGGTGATGCCCGGCGGCCACCGGCAATTTTCTTCAGAACACCGCCCAGCATCCCCATCCCGACCGGACTCCAGGGGATCAGGCCAATGCCGTAATGACGCAGCGCCGGAATGATTTCTAGCTCAATCGTGCGCTGGGTCAGATTGTACAGGCTCTGTTCCGATGCCAGCCCCAGCAGGTTGCGCGCGTCAGCCTTGCACTGTGCAGTGGCAATATCCCAGCCAGCAAAGTTACTGCTGCCAACGTAGCTGATTTTACCCTCACGGATCAGCTGTTCCATGGCCTGCCAGATCTCCTCCCAGGGCGTGTTCCGGTCGATATGGTGCATCTGATAGAGATCGATATGGTCCGTTTTCAGCCTTTTCAGGCTGGCCTCACAGGCCCGGCGGATATGGTAGGCAGACAGGTATTTGTCGTTCGGCCCCGTGTCCATCGGCTGGTAAACTTTCGTGGCCAGCACTATCCGGTCACGCTGACCACTACGCGCCAGCCAGTTACCGATGATTTCTTCGGATGTTCCGTAACCCTTAGCCATATCCGGTGACTGCGGCCCGCCATAGACGTCAGCGGTATCGAAAAAGTTGATACCTGCATCCACGGCTTCATCCATGATCCTGAAGCTGGCAGACTCATCCGTCAGCTCACCGAAATTCATGGTACCGAGACCGATGCGGCTCACCCGCAGACCGGTACGCCCCAGATGTTTGTAGTTCATGTCAAATGCTCCTTAACTGAACGTGTTATTGCAGATTTTTACGGAAAAAGTCTTTCAGCTTGTCAAAAGGGATGACGTCGGTACGGTCATACAGATCGACATGCCCTGCGCCCGGTACGACATACAGTTCTTTAGGCTGACCGGCGCGTTTGAAAGCGTCCTCGCTGAACTCTTTTGAGTGAGCCTGATCGCCGGTAATAAACAGCATCGGGCGCGGCGAGATGGTTTCAATATCGTTGAACGGATAGAAGTTCATAAACTTGCCAATACTGCTCAGCATCGGTTTCGTCGTCAGTTCTTCTTTCTGACCCTGTGGGGTGTAGCCGCCGCGTTCGGTGCGGTAGAAATCAAAGAACTCGCGCTGAATATCAGGCGTTGAAGCGTCCAGTGTATTCACGGTACCGGGAATGTAGGCCGTCTCGCCTCCCTGAAACTCTGCTAAACGCTGCTCTGTAGCTGACCGGATAAAGGCCTTTCGTTGTTCCGCCGTCTGGGAATGGTTGAGGCCGTTGCGAAATGCAGCCCCCATGTCATACATGCTGACGGTGGCAATGGCTTTCATACGCGGGTCAATTTTGGCAGCACTGATAACAAAACTTCCGCTGCCGCAGATACCTAATACACCGATGCTATCCGGATCGACAAACGGCTGTGTGCTTAGATAATCAACCGCCGCGCTGAAATCATCTGTGTAGATTTCCGGTGAAATCAGGTGCCCCGGTTTGCCCTCGCTTTCTCCCCAGAAAGAGAGATCGATAGCCAGCGTGACAAACCCCTGCTCCGCCAGCTTCTGCGCATAGAGATTCGAACTCTGTTCCTTAACGGCTCCCATCGGGTGACCAACGACGATCGCCGGGTGTCGGGTATTCTGGTTCATCTTTCTCGGGATAAACAGGTTGCCGACCACGGCCATCTGATACTGGTTTTTAAAGGTGACTTTTTGCTGCGTCACCTTATCGCTTTTATAAAAATTATCGGCCCCACGGGACATATCCGCCGCAGAGGAAGCAAATGCACTGATCAACAGCCCCAGCGCTAACGTAAATTTTTTCATGATGGTCTCCTTATCATTAAGCCAGGGTGGCGTTATCAATGACAAACCGGTAATGCACATCGCCCCTGAGCATGCGCTCATAGGCATCGTTAATCTGGTCAGCGCGGATAAGCTCAATGTCGGCGACAATGCCGTGTTGGGCGCAGAAATCGAGCATCTCCTGCGTTTCAGGAATGCCGCCAATCATCGACCCGGCAATCGATCTGCGCTTCATGATGAGGCTGAACACTTCTGGCGAGCCATGCGGCGTGGCTGGCGCACCCACCAGGGTCATCGTGCCATCGCGTTTCAGCAGCGTAGTGAACACGTCGAGGTTATGCGGCGCAGCAACGGTGTTGAGGATAAAATCGAAGCTCTTTGCATGGGCTTCCATTTCGCTGGCATGACGGGAGACCACCACCTCATCTGCACCAAGCGCTCTGGCGGCGTCACGTTTGGACTCAGACGTGGTAAAGGCCACGACATGCGCGCCCATGGCGTGCGCAAGCTTGATCCCCATATGCCCCAGTCCACCGATACCGACCACGCCGACCTTTTTGCCGGGGCCCGCCTGCCAGTGACGCAGCGGTGAGTACGTTGTGATTCCTGCGCACAGCAGCGGAGCCACGGCGGCTAGTTGCGCTTCTGGGTGAGTGACGCGCAGGACATAGCGCTCATGCACCACAATCTGCTGCGAATATCCGCCCAGCGTGTGGCCCGGCGCATCCGGCGTCGGGAAATTGTATGTCCCTGTCATATGGTCGCAGTAGTTCTCCAGTCCGTCGTCACAGTCACTGCAGTGCCGGCAGCTGTCGACAATGCAGCCGACCCCCACCAAGTCCCCTGCACAAAAACCGGAGACGTGATCGCCAACGGCCACGACACGACCGACAATTTCATGTCCCGGTACGCAGGGATAGAGCGTTCCAGCCCATTCAGCGCGTACCTGGTGGATATCCGAATGGCAGACTCCGCAGTACGCGATATTAATCTGCACATCATGGGCACCGGGGGCGCGACGGGTGATATCCATCGGCTCCAGCGGCAGTGTGCCCGCATGGGCACCGTAAGCTTTAACTGTCATGGCATTACTCCTGGGTTTATGAATGGTCTGCGGCAGAAGTGTCTGCCCGCGAGGTCAGGAAGATCAGTACGGTTGCGATAATCAGCATCGCGGCGCTGGCCAGGAAGGTGCTCTGGTAGCCGTGATGGTCGAAAAGCAGGCCGCCCACCGTCGAACCGAGAGCAATGGACAGCTGCACCATCGCCACCATCAGTCCGCCGCCCACTTCGGCATTCTGAGGGAAGATACGCGGAACCCATGCCCACCATCCCACCGGTGCGGCTGTGGAAATCAGCCCCCACAGCCCAAGCAGCGCCGTCACGATGGCTACCTGACTGCCGAAGGCAATCAGTGCCAGCGCGGTGATGGCCATCAGTACCGGGATGGCCATCAGGGTCGGGTAGAACCCGCGTTTTAACACACGGCCAATCAGCGTAGTGCCGATGAAACCCGCGACACCAATAACCAGCAGGACCAGGGTCACTGTTGCGTCATCCACCCGCGTCACCGTCTCAAGGAAAGGCCTGATGTAGGTAAAGAGCGTGAATTGCCCCATAAAGAAGATCCCCACACCCAGCATGCCCAGCGTGACCACCCGGCGACGAAACAGCATGAAAACGTTGCGGGAAGTCGCCGCCTGACGGGTGACCGACATGGAAGGCAGACTGAGTAATTGCCAGACAAACGCGATGATGGCGACCGGCACCAGGCAGAAGAAGGCGCCCCGCCAGCCAACAACCGATCCGAGCCAGCTGCCCAGAGGGGTAGCCACGACGGTAGCCAGAGCATTGCCGCTGTTGAAAATAGCCAGCGCCAGCGGAACACGATGCACCGGGACCAGACGCATTGCCGTCGCGGCCGACATCGACCAGAACCCGCCGACCACAATGCCAATCAGGGCCCTGCCCGCCATATAGGTCAGGTAATTGGGTGCCATCGCAATAACAGCACCGGAAATTGCCATAATGCAGGTCAGGCCGAGCAGCAGCGTTTTCCGGTTAAGCGTGCCTGCCAGCACGGAAATAAACAGGCTGGTTACCACTGCAAATGCCCCGGAAATAGCGATGCCCTGTCCGGCCATGCCTTCGGTGACACTAAGGGTCTTCGCCATCGGTGTCAGCAGGTTGACCGGCATGAATTCGGAGGCGATCAGGGCGAAGACGCACAGCGTCATGGCAAAGACACCACTCCAGTGCGCAGGCTGTTTCCCGCTTCCGGTGTTTTTTTTTCTGTTTTCGTCTGTCTTATTACTCATTCAGGGATTTCTTTTCAGTAGATAACATGAAGTCTGTGCCCCGGAGCCTTCGGCGCTGCAGGAAGAGCTTAAACGGCATACGGGGACGGGATAAGAGGGATAATCGCGGTACGGAAGGTGCTGCGGGTCAGTTGGCCACCCTGATCTGCACCGCAAGAGGTCCGTGGCGCTGCAGGACCGGCAGTCCGGAATCCACTTTCCCTAACGGGATCAGTGAACGGGCGTAAGCCCTGCCCCGGGCAAAAATCGCCAGGTTGCCCCAGGGCGCGTAGTAAGTGATATCTCCGGCTTCCGGCGTCATGCCGTCCGGTGCCTGCACCGTGGAAAGCCTGCGCGGCAGGTCGCTTATACGCTCAATATCGTCATAGTCTTCCAGCGTCAGGCTGAGGGGAAGCAAAGACGCAAAGTCCCGGCCTGTCGGCGTATCAAAGAGGGTGGCGGTGGCGGTTTCTCCCTCCACAATGATCTCAATTTTCATAAGCGTCTCCTGCGCCACTCCCCGGTCGTTGTCACCCGCCATAGCGGACTGCGTGACGAAAAGCAGGCCGGCAAGGAGCAGGAGTGATGTTCTGCGGTAAGCGTTTTGCATAAGGGTTAGCGTTGACTTTTTCATCGCATTATTGTTACCAATATGCAGCGGGTTAACTAGCTAATGAATACTTAACACCCTTATAAGTAAAATTTATAAATGGACCGGAAACGAGCATGGCCAGACGCAATCTTAACGACTTACTCTCTTTCGTCACCGTGGCGCGTGAGGGCAGCTTTACGCGCGCTGCCGCCCAGCTCAGCGTGACCCAGCCCGCACTGAGCCAGGCGATTTCCGGGCTGGAAGAACGGATGCAAATCCGCCTGCTGACAAGGACCACGCGCAGTGTGTCAGTGACGGCTGCCGGGGAGCGCCTGCTGCAGTCTGTGGGACATCGTATTGATGAGATTGAAGCCGAGCTGGACATGCTGACGGCACTGCGTGATAAACCTGCCGGGACCGTCCGTATTACATGTGGACCTAATGTTCTGAAGACCACACTGCTGCCAAAGCTGACACCACTGTTACGCGAATATCCTGATATTCATATTGAGTTTGATGCCAACCACGGCTTCCGGGATATCGTTGCGGATCGTTTTGATGCCGGCGTGCGGCTCGGAGACACTATCGACAAAGATATGATAGCCGTACCCATTGGCCCGAAACTGCGCATGGCGGCTGTAGCTTCCCCTGAGTATTTCGCCCGGTGCGCCGCCCCTCAGACGCCACGCGATCTGATGCAACACTGCTGTATTAATGAGCGCATGGTTCAATCGGGGAAAATTTACGCCTGGGAGTTTGAGCAGGAAAACGGTAAATTTCACGTTCGGGTTGAAGGGCAACTGACGTTTAACACATCGGAACACGTCGTTGACGCAGCTCTTGCCGGACTGGGCATTGCCTTTTTACCTGAAGAGGAGTTCGGCACACATCTGCAGGAAGGAAAACTGATCCGCGTGCTTGAAGAATGGTGCCGTCCTTTTCCCGGCTACTATCTTTATTATCCCAGCCGTAAACAGCCTTCCCCAGCGTTTTCACTCGTTGTGGATGCGTTGCGTATTAACCGGAAAATTTAACGCTGAATTATCGGGCCAATATTTCAAGAACGGACGTGAACTTCCGCTTTTGGCACGGAGCGGACAAGCCAACAGCGCTGAAGGTCCGCTCAGAGCGAGAAGCGGAAGTTGGTATTTGTCATATCCGCAGGGATGTAGGGCTATCCAGCAGACGATACCCAGTCTCCAGAGCACTGGATACCGCCGCCTCGCAAACGCCGGCATCGCTCATCTGGAAAACACCAAGCCTCAGACGGGGAATTTCGACTCCATTGTTCAGTTTAATTTTGAGCATGCGTTACCTGTTCAGTATCGTTGACGTTTTTACTTAACCGCTGTATCAAAGTTTTCTGCAATGAACCTTGGCATAAATTCACGCACGTCATACTGGGCAAAGTCGGGATAATAGCAGTCTTCCTCCAGGAGAGACTGCAGCTCCTCCCTGTTGCTGGTCTGCGCAAAAATAACACCCGCATGAGCGTTAGTGTCAATATAGGGGCCAAGCATGAGAAATTTACCATTATTGAAATACTTTTCCAGCCATCTGACGTGAACCGGAAACATTTCATTCTGAGTTTGTTCGGTTACATCAGAATTAACCGTGATATTAATTATAAACATTAGTAATCCTTATAAGCTGACAGTACAGTATTATGGAGCTGTATCAGACTACGTTGCTTCTGATAGCATTAATCAGGCGTGCAGCATGTTCACGCGCAGAATGTCTCTGGGCATTTCTTTTTTCCTCATCATCCCGGCCCGCGTAACTCACACCATTCGTATAGACGGCACCCGCATACTCAAGATTGCACAGCGCTGCAGTTGTCTCAAACTGGGGCAGATACTCTTCAATTGTGTGGCCAAAGAAACCAGCCGTGGTGTAGGCCAGTTCCGGCGCTCCTGTGGTGAAAGAAAGGAGAAGCTTTTTACCACCGAGTTTTGCCGTTGAGCCGTGTGCAAACCCGTGAACAAACACTTCATCCACCCATAATTTCATAATGCCGGGCAGCGAATACCATGAAAAAGGAAACTGCCAGACAATCAGGTCGGCCTCTAATAACGCCTGCTGTTCGGCATTAATGTCAAACTGGTAAGTCGGATAAAGCTCATCGAGACGACGGATATTCACTTCCGGTAATTCTTTGGTAACTTCCCCAAGAATCGTTGCATTAGCCAGAGAGCCATTGAGATTAGGATGACCTGAAACAATAAGAACGTTTTTCATTTAATTTTTACCTGTAATTCGCTGATTAAATACTAAAGCCACCGTCCACGGCAATGTCAGAACCGGTGATAAAACACGCGTCATCTGACGCCAGATAGGCCACCGCAGAGGCAATATCCTGCGGAAGTCCAAAACGCCCGAGCGGCACCAAGTGTGTAACACGCTCCCTGTGAGCCTGTGCGGCCTCGTCTGACAGTTCGGTTTTCTCATAAATCGGTGTTTCAACCGGCCCGACAGCAACCGAATTAACCCGTATTCCGTCCTTTGACAGTTCTTTTGCCCAGACGAAGGTCAGTGTCCTGAGGGCTGCCTTACTGGCGCAATAAACTGACATACCCGGAAGCGGGCGGCTGGCAACGGCAGAAGATATGTTGATGATGCAGCCCTTGCTTGCCTTAAGAAATGGCAAAGCCTGAACGCTGAGATCGACTACTGCCCGCACGTTTATATTGAACACATCATCAAATTCAGTCAGGGTCTGATCGGCGAGTGCTGTTACAGGTGCCATGCCAGCATTATTAATGAGGATATCAAGGCGGCCAAAATCCTTACTGATGTGCTCCATAATACGCGCCACATCAGGGGATTTACCTACGTCAGCCACAATCGTGGTGATTTTATTATGTGCGGTTGACGCACCTGCCAAGCTTGATTCAGATCGACCGGTGACGATGACATCTGCTCCCTCCCGGGCAAGTGTTAAGGCGATGCTCAGCCCTATTCCGGCTCCGCCACCGGTGACCAGTGCCGTTTTTCCACTGAAGCGACTCATGCAATGACTCTCTGTTAAAGGGTTGATGAGCCCAATATAGATAATCCATTAAAGGGCGAGTAGACTGCATTCGTCACCTAAACTATTAACCGGAAGTTAATAATGGATAACTCAACTTACGGTCAGCTCACCATCTTCCACGTCATCGCCCGCGAGGGGAGCATTTCAGCTGCAGCACGAAAACTAAGCGTGACGACTCCTTCCGTCAGTAAATCACTGAGACTTCTGGAGGCTAAAACCGGCGTTCCGTTATTTACACGCTCCACACGGAGAATCAGTCTTACTGAAGCAGGAAAGAACCTGTTACTGAAAACAAAAGATGCGATCGCCACGTTAGACCTGGCGATGGAAGACACACAGAGTCTGGGTGAAATTCCTTCAGGTCCTGTACGGATTACGCTTTCTCGCTTCGCATACCAACTCATCGTCAAACCCCGACTTGCCGAATTCTGTCTGGCCTATCCGCATATACAACTGGAATTATCCATTAACGATGGTGCGGTCAGTCTTGTTGAAGAGGGCTTTGATCTGGGGGTTCGCTTCGGAGATACAGTCAGCGAAGGAATGGTCGCCAGAAAAATTCATCCGGCATTTAAAATAGGCCTTTACGCTTCAGAAGCCTATATCAGACAACATGGCCTGCCTGAACAGCCTGCTGATCTGTCTGCCCACCGGCTAATCACATACAGGTTTACCACCTCAAATCGTGTTTCACCTTTGATACTCATTGAAGACGGGCTGTCCATAACCCCCGAGATTAAGCCAGCGATGATATGCAACGACATTGACGCTATATGCGATGCAGTCAGGGCTGGAATTGGTATAGGCCGTATATTCGAACCCCTGCATGCTGACATGACGGATTCCAAGGATCTGAAACCCATACTGCATGAATACTGGCCAATGTATCCGCCAGTTTATATTTACTTTACGCAGAACACACAACGAGTGAAACGAGTACAGGCTGTTATCGGCTTCTTTGACTGTGCAAAGAAAACTGCGTAGGTATTATTTATCGCCTAGCTATCAAATCTCGTCGTCTGAATGAAAGTGTCATTCAATATCAGACCAGCCCGAAAATATTTGATAGAAAAGTAAAGCCTTCGGGAATGTGTGCCAGTAGAACGACTCTTTCGTTACTGGTACAGACAGACATGAGGAAGGTCCGCTCCTGGCATAAGGCGGACGGTCGGCTCTGGAGGTCAGCTCTGAGCGGCCGTCCAGCTCCACGGCGGCGATAACTTCAAACGTCGCACGGTCCACGATCATCACATCACAGTGCCACTTCGACACCAGGCTGAACAGTTTCCACCATGTCCGGCTGCGGGGTCGTACTGCGGGGGCAAACCGGACAATATCAGCGACCCTCACCTGCGGGCACAGGTACCAGCGTTCTGCGTCCGTTACCCTTAAAAGTTCATGAATAAAATGGGTTTCCCGGTCGGTCAGTAATTTGCCCCGACGGTGCCAGAATGCGCTCTCAGACATCAGCCGTTCGGTTTCTCCCGGTCTGGCGCCGGCATCTTTCAGGGCTTTTAACAGCGCGGACTGTTCATGCCCCTCGCTCATGACTTTCAGTATCATGAACGCGGCCGCAACAATGACGACAAGGATCAGCATGGTTGTCATGCTCATGGTTAACTCCTGATTTATCTGGGGTGTGACAGACGGCCTGACGCAGAACGCCGCCGGTGGCAGCGCTGCTCTTCAGATTTCATTCAGTCGATAAAAAGTAGTGAGGCGGGTCGTTCTTTCTCAGCTGGCAGGATGTGTCCGGTCAGTCACCTCTTCCGGTTAAAACAAGATTCACCAGGCTCGTGTCCGACATGCAATGTCTGACAAGGTTTGCTCCCGCTGCAAATGCAGCAAGGTTAATAACAGCACCCAGCCACATCACCGGATGCTCCACGGCCATGCCGGTGACCAGCGGGAATATCACGGCAACAGTCACCAGCGCTCCGATCAACGTGTTCTGCCGGACACTCCTGACAAACCGTTTTCCTTCACGCTGCACCGGCCCCGGATGCAGGAGTAATGTCACCGGCATCATTGTCGGTCTGGTGCGCATCCCCTGCAGCAGTCTGCTTTCGCTTTCCGACAGGCCGTGTTCACAGGTAAAACGCAGGATGTGCTCTGATATGATACTGTCAGTCACACTGTCGGTATCACCGGAGTTATCCCGGCTCCACCGCCTCAGCAGACTTCCCTCATCACTCAGTTCAGGCCGTACGAAATACAGTATCAGCAGGGCCACCACCGCGGTGGCCCTAACAAGAAACAGACCCATTGATTACTCCAGCGTTTTCTGTGGTGCAGGTTCCGGTTCGGCATGAACCCGTTCGTGTCGCAAGATATTCACCTCATCATTGCGGAAATCACGGTCATGCAGAACGTCATCCGTTTTATCCTGCCCGTACCGTGCCAGCCTGCTTTCTTCCAGCCCGCGTTCTGCAATATCTTTCAGTCCGTGACGGTCTTTCTCTCCGTCATCACTGTCCGTCAGTCCGGCGCGCTCATCTGCACTCCGCTGTTCATCGCTTTCCTGAACCTCTTCTTTGCCCAGCGCATTACGGATGGCCTTTTCCAGTGCTTATTCATCCTTCACCTGCAGCTCCTCGCCCGCCGATGCGGCCGCTGTCTCCGGCGCACGGCTTTCACTCTCCTCTGTACGTCCGGTGGTCAGGACCACCGGGCTGTCGGGATTGGCTTCCATCAGCGTCAGCGCCTGCCTGATGTCTTCAGCCTCCAGTCTTTCCCCGTGTTTTTCACCGCGCTGCAGTACGACCCGGTTACCGTCTCCGGCACCCTCATAATGTGCCTGACTGAAGTCAACCTGTCCGGTTGCCGGAGATACCGGTACATGCCAGTTGCCCCGCTGTCGACCGTGCGGATTAATGACAGGCCAGATAATCTCCGGCGTCTTCCCGGACAGAAAGCGCGCATCCGCCATCAGGTCACTGTCAGTGCGCAGCGCCAGCCGCGTATCTGCTACCGGCTGGCTTTTGTCCCACAACCTGACCTCACGTTCAGCGAGGTTATCTTCCGCCCGCATCAGCACGTCATGCACTGTCTCCCGCCTGCCGCTGTTGCTTTGGACCTGCTTTGTCCATTTTTGCAGGTCGTGCGCGTAAACCTGCACGTGCTCTTTTGTCCTCGACAGCTGCACATAGGCGTTGTCCAGTGTCGCCATCCTGCCATTTGACGCCAGCGCGATGACATAGTCCACAGAGGCCCCCTGAGAGCTGTAGTTAGTCACCGCGTAACCATAGTCCATATGCTGATCTGCGAGTGACCTGTTGGGATTCAGAGTCAGCGTCCGGCCGCCGGTATCGAGGGTAATCTGCCCGTCCTTTGTCACCCCGGTGATGGTGCCTGTATCACTCGACATAATAACCCGTTCACGATCAGTGGCCGTCAGACGTATCTTTTCACCGGTGCTGAACTCTGTGAGCGTGGACCTGAACACGGCCACGCTTTCCTTTCGGAGTTCTGGCGGTGAGAGCCAGCGGTCATCTGCGCCTTCAAGGCCGTGCATGCGGACGATATCGGTGTCCTGATCAGACTCTCCCACTATGTAATACTTTTCGCCTATACTGGCAGTCTTGTCCCGGTGAGTCACCCAGAATGAACGACGACCGAGGTCGGCATTACTGTTACCCACCCGGATAAGTTGCCAGACCATCGCGGTTTCTTCGCTGTCCAGCACGCCCTGTCCTTTCAGCACTTCATGTATCTTTTCATTCAGCCTGTGACGTTCACTGTTCAGTGGGGTAATTATCAGCGTGTTATCCCGCGCTTCCTGAGTCCTGCCGGCATAGTCATCCGCAACGAGTGAGTAAATGTCGATACGGGGCACATCAACCTCTTTTTCCGACAGCCCCATTTTCGCACCTTCTTCGAGAGCCTGTTTTTTGGCTGCGACCTGAAGGGCATGCACATCAATAATGCTGCCTTCAGGGACAGCCGCATCATGCTGCCTCGGCACCACTTCCGGGCTGACATGCTCCGCCACGGAAAGGGCTTCCCTGACATTCCCGGCGATGATCGCCTCAATCGCCGGTTTCAGTGCCGGTGTCTGACGTACGATCTCTTTCATTACAGCCACATCGGCGGCACTGCGCTCCAGTGTCAGTGCGAACGGCGCACCGGACTCCAGCGATTTAAGCTGGTCCTGGTCGCCACTCAGTACCGCCCGGCCACCACCTTCCGCGATAACTGTCAGCAGTGAGGCCATCTGTGCGTTGCCGTTCATGGAGGATTCATCGATAACAAACAGCGTGTTGCTGTAATCACGTGCCTCTCCCGCCTCCTGCCACTGGTCGTTTTCACTGAGGGAACTGGCGATGGTCTGCGCCGGGATGCCGGCACCGTTCAGTTCATTCACCGCCCGGTGCGTGGGCGCCAGACCGGCAATAACCGGTGGATTGTCCATTTCACTGACCGATGTGGCCAGAGTGCGGAACTGCGTGGTTTTCCCCACCCCGGCATAACCCTGAATGCCGATGATACGGTCACGGGACGTGAGGATAAGATTGGCTGCCTGACGCTGACCGTCGGTCAGCCTGCCGGAGTGTTCTGCGGTAAGTCCTCCCGGTATAAGCGGGCTGACCGCATTTTTCCCTTCCGCCACATGACGAAGAATGCTCAGCTCATTATCGAAGTTATCGCGGGAAATAAACAAACCGGCAGCACCCTGTTCCGGACTCAGCGGGATGATTTCTCCCCGGTTCTGTAGCAGCGCGATATGATGGGAAAGGTCTTGCGCCAGAATAACGTTATCGGTGGCTATCTCAGCACGGACTGCTGTTTCACTGAAGGTCACACTGGTTCCTGTCACCTTTTCTATTGCCAGCCTGCCCCCCCTTTCATTGAGTGACATTTTACGCGCGCCCAGTTCCCGCAGCGCATCTGTCAGATCATCCTTACCGCTCAGTGATTTCAGGCTGCCGGTGATGGTGACCAGGGGCTTGTTTTCCTCAAGACGTTTCGTCATGGTGTGTTCATCAAGACTCGTAAAGGCTGTGACGTTGTCACCACTTCGTTTCAGCATGTTGACTGTGGCGTCACTGACGTCCCTCCCGTTCAGTACGGCGATAACGCTCCCCTGCGCGCGGCGGGTTGCACCGAACGATTCCGTATACCCGTAGTCGGCATACAGTGGTGCGTCAGGATTTACATGTACCTTCTCTCCGCGACTGTTGCTCATGACCAGCTTGTCCTTAAAGGGGTCAGTTTGGATATCGAAAATTATTGTACGTTAAGGCCATTTTTTGTACTTCCAGGCCGCGGTAAGGGCGATCGATCACGGTGACAGGCAGCTTTGAGCGAGGAGTGGACATTGAGAAAGGCGGAGAAAAGTGTTACGAGCAGTAAGTGCTTCTTTTTATTGCCTCGAGCGCTTGGTCAACGAATGATACGGTTTGTAAGCAATCAAAATATTGGTAGTGCTAGCTCGAATTTTATCTACGTGTGGATGTATCAATGCCCCTAAGTTGAGGATAAGGAAATATGAATTCAAAGCAGACGCTGCTCGCTCCTCCATTAAGTACTGGTGATACGATTGGTTTCTTTTCACCATCATCTCCCGTAACCATGACGGCACCTAACCGCTTTAATCGCGCTAAATCCTTCCTTGAAAAAAAAGGGTTCATACTGAAGGCAGGTAATCTCACCGGACTGTCAGATTACTATCGCTCAGGGACTATTAAAGAGAGAGCAGACGAGCTTAATGCGCTCATTCGCGACCCTGAAGTAAGCTGTATTATGTCTACTATCGGTGGAAGTAACAGCAACTCACTTTTGCCATATCTTGACTATCAAACGCTTCGTGAGAATCCAAAAATAATCATCGGCTACTCTGATGCTACTGCACTGCTTGCAGGTATCTACGCCAGAACAGGGCTGGTTACATTTTACGGACCCGCACTGGTTGCTTCATTTGGTGAATTTCCTCCTTTAGTTAATGAGACCTACCAGTCGTTCTGCGAACTACTGATCCAGCCTCGTTCAGGCCCCTATCATTATCGTCTGCCACAAAAATGGACTGATGAACGTCTGAACTGGGACAACGCTGAACCAGTCAGACCTAAAATACTTTACGAGAACAACTGTCGATTTTTAGGCGCCGGCATCATTGAAGGGCGAGTGATAGGTGGTAACTTAAACACGCTTTCAGGAATTATGGGCAGTCAATGGATGCCTGAAATCCAGGAAGGCGATATCTTGTTCATAGAAGACAGTCTGAAGGATATTGCTACAGTGGAACGCTCTTTCTCTATGTTAAAACTTAACGGCATACTGGATAAAGTGAGCGCAATAATTTTAGGAAAACATGAGCTTTTTGATAGCTCAAATACCGGACGTCAGCCTGCAGAGGTTTTACTGGAAGTTTTGGGAAATAAGCCTTTACCGCTCATAGACGGGTTTGACTGTTGTCATACACATCCAATGCTTACTTTACCTCTGGGTATTCCATTAAGCATTGATTTCGAAAAGTGTACTGTCGCAATAACAGGGAAATATTTGAGCTGAACTATTTTGAACCTAATTGAGGCTTTGTTGAATAAATCAGATTCAGGGCGAGCGTCTCTGCAGCGGGTTGGGTTTTCAGGCAATACGCACACTTTCTGGCATACCTGACTTCGTCATTTTTTCAGAGCACGTACCATGGCCAGAGCCTCCGCAACCTGTCCATCATAATCCCGCAGCGTCAGTGAAGCGCCGAACAGCTGTTTTACCCTGTACATCGCCGTTTCCGCTATCGAATGACGGTTGTAATCTGTTGTCCATTTCCACCGCGCATTACTCCCGGTCAGCCGCTGGTTCGCAACAGCACTGTTACGGTCTGCGTACTCTCCGGACCAGTAGCCAGCGCCTTTTCGCGGGGGGATGAGCGCACAGATTTTCTTCCGGTGCAGTTCATCGTGACATAACCGCGTATCATAAGCGCCATCCGCTGCGGCTGACCTGATTTTTCGATGAGTCTGTCGGATTAGCCCGGGGAAGGCCTCTGAGTCTGTCACATTGTTCAGCGACAGGTCCGCACAGATGATTTCATGTGTTTTGCTGTCAACGGCCAGATGCAGCTTACGCCAGATACGACGGCGTTCTTTGCCGTGTTTTTTGACTTTCCATTCGCCTTCACCAAAGACCTTCAGCCCGGTGGAATCAATCACTAGAAGCGCGATTTCGCCCCGGGTGGGCGTTTTGAAACTGACATTAACCGACTTTGCCCGCTTGCTGACGCTGGTGTAATCCGGGCAGCGCAACGGAACATCCATCAGGGCAAAAATGGAATCAATGAAGCCCTGAGCAGCCCGAAGGGGCAGCCGGAATACGCGTTTAATCACCAGGACAGTGGTGATGGCAAGGTCAGAATAGCGCTGAGGCCTTCCCCGTGGTGAAGGCGTTGCTGATTCATACCAGGCCTGAATAACGTCATCATTCAGCCAGAAAGTAAGGGAGCCACGGTTGATAAGGGCTTTGTTGTAGGTGGGCCAGTTTGTAATTCTGAACTTTTGCTTTGCCACTGAACGGTCTGTGTTGTCGGGAGGATGCGTGATCTGATCCTTCAACTAAACAAAAGTTCGATTTATTAAACAAAGCCCCTGACAGCATGAAATCAAGCATTTTCAATGATCACGGGTATATTATAATACGGCCCTACAAAAACACCGATCTTCCGCAACTTAAAACCAGTAGGTTAAAGCCATCATCGGGATTATTATCGTATAAGTCAAAAGCATCATCTACCAAAATATTTCTTCCCGAACAGCTTGACTTACGATTATTCAAAAAAGTCTCAGCAACGGTAAATAAAGCTCAGTCAGTTTTTTTCAAAACACGAAAATTATTTTTTTACTTGGGGTACCTGAAGAGAATGTAGAACATGAAAAGCCATCAGGCGATGACTCCTCTCCGAAGAATGCTAAAAAAATACAGCAATGCTAAATAATCATGTCGCATTTTTATCAGGACTGGCCTGTTGGTGACATATCCACCGAACAGTCGCGCTCGGAATCTTTTTTATAAGGCCGTCTTCCACAAGACAGGGATATCTGCAATGGAATTCAGACAAAGGCATTGGAAATTAATATCAAACATCTACAGCGAAAATCCGTGAAAAACGCTGAAAGAAATCAGTGAAACTTGCAAGATTAGTCATTCTCAGGTTTATCACGCCATCAGGAAAGTGAAAAAAAGAAAAAAATCAACCTCCTGAAAAAATGAGAGAAGAAAACCGTCATCGCAGGATATTAAAAATATAAAAATGAAGCTTTCTCAGGGTGCGCTGAGAAAAGACATCCTTAAAAAGGACAAGATAACAGCCAGAGCACTAATTAAATATATCGACAACCCCTCACAAAATTCAATTCCCAAGTCGTTTTTAAAAAATTGTCAGAATCAGGGCAATGGGTAAACAACAGAAGAAATGGCTAAAAGTCTTGGTGTAAAAATCCAGTATATTAAGGATACATAAAGGGAATTCAAGGACAATTCTGATAATGAATGAAGACGGATGAAATATGACAGCCAGCACTTTCTTTAAAAACGCGTCAGAGATCAGGCAATCAATGCTGTTGTGATCGGCGGTCATACCAGAAAGCAGACATATACGTACTGCGGCATTAATGCACTGACACTGCGCAGGTATATTCGCAAGTCACTTGAAAAATAAACTGACGAAATCAGAGAAAAAATCAGAATAAAAAATAAAATTCAATACTGAAGAAAACAGTGAGCTGGAAGGCTTACGTACTGCCCCCTCCAATTACTTAAAGTATTCTAGAAGTTTTCCCGCTACCATTTGTTTCATTTCTTTTGTCCAGTCTGGTTCCAAAAGACTGGCATTCCTGACAACTAAAGATTTATCAATCACTTCTTTTGTTATCCCAAACAAAGCATCTATCATAAAGCCATTTATGAGGGCATTTTTAGCAATCAGCTCAAGTTTGTCATCCAGATTTTTCTCTGAATCATCCTTGTTGATTTTATTTTCATATACTCTCAGACCCAGCTTAAACATTTCGATTACGAATGATGAACGGTTAGCTATATCTCGTGACTCACCATCTTCCAGTCTCTTCTCAACATGCATATCAACTTTCTCAAGCAATGAGTAAGGCACGGTAAGGTAAACCCTGTTTCTTTTAGACGATTCATTATCAATCATATTTAATTACCTTTTTTCCGCATTATCGATGAAGAGCATGCTCCGGCTCTTAGGGTTCCCTCTCTTCCTGGTAGCTGAATACTGTCACACCGGGCCACCATCTGGCAACCATATGGCAACCTTGTGGCCCCTTACAAGCCTCCATTAGGCCATTTAACAGTGGCCCAGGTGCCCAAAAGTCATTTAAACTACTGAAATTTATACACATGCCACAAAGCCCCCAGCAAGCAACCATATGGCCACTACTAGAATGCCATCTGGCAACTCTTAATCGTACATAAAACAACCTTTTTTTCATCATGTCTTTGATCATAAAGACTTTTACGGGCAAAATTTATTTTGCGAGTGGTGTGTCAAAATATTGGCATCGTGATATTATTGCCTTGTATCTCGTCCTTTTCCCTTTAAAACCCGGTGGCTTTATGCGATCTATTTTTCTTGCAATCGCCCTGCTGGCGACAGGACTCAATATATCAAAATCTTTGGCTGACTGTTTTAATCAGGCTGGCCAGTGGTACTCAATAGATCCCGACTATTTACGAGCCATCGCCTGGCAGGAATCCCGTTACAATCCGAAGGCCATAAATTATAACCGTGACGCGAAAGGTAAAATTACCAGTGCCGATTACGGCATCATGTAAATCAATGATGCCACGCTCAGAAACTTCAGAAAGGAATACCCGGAACTGACGGCTGAAAAATTACGGGCCGATCCCTGCCTTAACATCTATGTTGGTGCAATGGTACTGAGAAGGAATTTCAATCAGTACGGAACAGGGTGGCTTGCAGTGGGAATGTATAATGCAGGTGTAAAGAACCGGGAGATCACTATCAGGAACCGCTACAGATATGCGATGCTCATTGACGGGCATTACAAAAAGATCAAAGCTGGAACTATCCCGCGTAAGGTATTTGAGAAAAATTAACTGTCTGAACGTTTTTTTACTCCTGACAACTCAGCGATCTCTGGAACCGTTTCTGCTTTTATCCGGTTCGATGCCGGATAAAAACAGAAGGCGATTAAGGAGCCTTGCGGCTCCCCTTATAAATTACTCGATTTCTTTCATGACTCGTCTTATCTCTCCGTCAAAACCCTGACTGTGCCAGAAAAGCGCCTGCCCCGTTCTGTACAGTACGCCCGATTTGTAATTTTCTTTATCAATTTTAACCCCTTCAAATTCTGCTCCGTATTTCTTATTAATCTCCGACAGTGCTTTATCGAGGATTGCATCGGTAAACTCCCTTTTCAGAGAAATATACCCCACGCCACCATAAACCACATTGAAGGCAGAACGACAGGAAACGATCATATCCTCTGACGAATCAAAATAGCTGTCCCTGTATTTTTCGGTCACAGATTTAACGTTTTCCTCAGTGGGCCCGTCAGTCCAGGAAACCGTGATACTGTCATAATGATTTTTCCGCACTGAAAATTTCACGCCGGGGAACTGTGATTTAAGTTCTTTTCTGATGTTTTTTGTAACCTGATTCGCGCCGGACTGTTCCTGTGTAAGATGACTGTATCGTTTATCTGTTTTCAGCTGAATACAAAGGTTTTCAAAAATCACTTTAGCTCGGTCAATCTGCTTACGCTTATTTTCTTCTACCTGAAGGCAGTGTGATACCAGCTGCTCCAGTTCATTCCCGGATATGACCTCATCTGTCACAGACCACTGCACACCGTGAAGAATGCTTTCAGGGAGACTTCGGGAAATGCTGCCATTAAAAAATGCAGTATCAAATTTAGCATTTCCGCCACGCGTCATTATTCCTTTGACGGAACTGACTGTTTCCGGTTTTTGTTCACCATCAATCGCAAATACAGCCCCACGGCCTTTATTATAAAGATTCGTACTGACAATCTGACCGACTGACAGTGGCTTTCTGATATTCATATTTCCAGTCGATGATTCTGTAGGCTTCGATGTCGCGCCTTTGATGTTCTGCTGAGTCATGCTGCTTCTCCTTCTGTGGGTTAAATGATGATTCTGTGAGTATTCGCCGTCGCAGAAGGGGGAGAAGCCGTGCCGGGGAGTGCTGTCAGGGCCGCCGCAGGCGTGCATTTCAGCCTTGCCAGCATAGCGAGCCGGTGTGGCGCACTACCCTGCGACGGAAATACCACAGGGACATCAGCCACCGGAGGTGAGCAGGACGCAGCCCGGACGCGGTACGCGCTCCGTCCTCAGCGGCCACGTCCTTTTGTGGCCAGTGAACGCGCTGGCGCCAGCCAGCTGCACGCCCTGGCCTTTCGCCATCAGACCCTAGCCGGCAGGCACGAAACCCGTTTACGGGGTTCGGCGGAGCTTAGCGGCGCAGCCGGTTAGCGCAGTAGGGCTCGACGACCCGGCTTCGCCGGGGAGCCGGAGGGGGCCATGTTCCGGTGTGTGGTTTTTAAAGACGTTCAGCTGCAGCAGCTGTACAGCAGGAACAGGAAGAACAGGAGTAAGAGAGACAGAGACGGAAAGACGGAGAAGAGAAAGCGCAGGCGAAGGGGGAATAACAGTGCGTCAGCACTGTTCACCCCCGGGCCGCAGGCCCGCCCGCTTTTAACACGCGGGCTGCACTGCTGGTGTCATTTATTCAGGGCGCGCTGTGTCGATTTCTGCCCCGATCTCAGTCATACGGTTCAGAACGGTGTCAATCTGTTCCGGTGTGAGGCATAACTGCGATGCGATGTAGAACAGTGTAACAGCAGACATTTTGCGAGGGTCGCTGTTACTCAGATATTTGCGGAACTGGCCGGAGGATGAAACATCAGCCAGATCTGCCATGTCTTTATTGCTGAGTCCCAGAGAAAGTTTAAGTTTCTCCAGGGCCTGCGGTGACGGAGGGATGTATTTTTTAATCAGTCGCATGTTTTAAAAGAGGGGCTTTTGCCCCCCTTTCCTTCTGGTCAGCTGAGAATTTTAAGCATGGTTGCAGTGATCGCAGCGACAGCCCCCACCAGGCCGCCCCCGATGGCCACCGGGTACCAGAATGTTTCCCGTGACAGTTTCAGAGCCTCGCGATTAAGTTTCTGCGCCTCTGAGTTAAGTTTCTGTGTTTCTGAGTTCAGCTTACCTGTCTCAGAGTTCAGCTTACTGGTTTCGGCCAGCAGTTTGGCAATTTCCGCGTTAAGTTTCACTGCGGTGAGTTCTTCTGTACCGTGAACAGACATAATGCATCCTTTTCAGGGACGGGGTACGGCCAGTCCGCACCCCACATTTAAATTATACCTTCGGAACGCCTACCGGACCAGGATACTGATGACTGAAAATCATACAGCAGGATACCCGATCCGCTCAGCACTTTAATCAGGGATGAAAGCGTCCGACGATCAGTTCAGCACGCAAGGACTTCTCGATACGCTCCCACTCAGCCTTCCCCGCTTCCTCAAACGCAGATGTCACCATTTTTTCGCCAATAGCCAGGCGGAAACAACGGCGGCCGGATTTTTGGATGTGATGCAGATCAGTCAGTCACGGAACGGCACACCAGTGCAGCGATGTGATGCCCCGCACCGTCAATCAGTTCCAGTCGTTCGCTGTGAAGCATACGTTTTTCTTTATCGCAGAGTGACGCCAGAAAACGCATTTCCTCTGCCAGGCGTGGAGAAATATTACGGGTGTTGATCTGTTCAACCCATGTTTTGGAAGATTCAGAAGCGGCGGTCTTGACGTTATGTGTGTTCATGCTGGTTCTCCTTTCAGTGGTTATCTTCATGTTTCGGTGAGTTCGTCGCGGCAAAGGGCAAAGGAGCAACGCCGGGCGGGTGCTGCAAGGGCGCGTCAGCGTACATTTCACCCTTG", "alphabet": "DNA"}, "features": [{"location": "[2:278](-)", "type": "CDS", "id": "<unknown id>", "qualifiers": {"locus_tag": ["ctg8_1"], "transl_table": ["11"], "translation": ["LRRVLSQPGLLSCGPEPHCAAGCNARGRTGPLLKSGRACGPGVNSADALLFPLRLRFLFSVSVSLTPVYPVTALSPYSAVYPYPALSPYPDI"]}}, {"location": "[284:521](-)", "type": "CDS", "id": "<unknown id>", "qualifiers": {"locus_tag": ["ctg8_2"], "transl_table": ["11"], "translation": ["MKNSNKSAGWMMSKFFTRVFLPAAALLNFALYYKATDGDTGAGAFDDFSPAFSGWLNLLVAFVCLLYVVIRIRADLTE"]}}, {"location": "[543:1137](-)", "type": "CDS", "id": "<unknown id>", "qualifiers": {"locus_tag": ["ctg8_3"], "transl_table": ["11"], "translation": ["MQTGLKERIAQMQQKLSSRHPVAEIHADSQLFVSPEPVCDRLVALADIRPGDRVLEPNAGTGAILRAILAAQPAARCECVEVNYALVRHLQSAFPGVPVNCSDFLSYQPAEPFDRIIMNPPFRHAADLKHIRHALTMLAPDGCLVAVCTTGPRQQRALREIAVHHEELPRGTFSYTDVSTMIVRINAPDTAIQLLNQ"]}}, {"location": "[1201:2299](-)", "type": "CDS", "id": "<unknown id>", "qualifiers": {"locus_tag": ["ctg8_4"], "transl_table": ["11"], "translation": ["LFERQEERAERFDGYSVKRAAESERELTAVDNLASAIPFGQPILVGHHSERRARKHAQRIENGMRREVNLFETSEYWERRAEASLRLATYKERPDVRYRRIKKIEADLRKSERHIENARLFIRLWSCETLDRKMALKIANGDHVYARFTLDKFPRPAEKSQYEGQISVWSALTDEIINAEQAREICVRVHQWTTEWQNRWAGHYRNRLMYERTMLDETGSLLASGVDMVPGGKVLSRGEWLTIIRVNRSGGEISSVVTNEYAFMGHKGTTVIRRDRITDYAAPTAEVAAAAKVAAQRPPIVNYPGEGFITMTKQEWSKKHRDYKSVRGGAATDEHGPYRIRRAMMTGFSLSYIYISDMKTVKIPR"]}}, {"location": "[2308:2578](-)", "type": "CDS", "id": "<unknown id>", "qualifiers": {"locus_tag": ["ctg8_5"], "transl_table": ["11"], "translation": ["MSQQNIKGATTEPTESSDFQTGGQEYRATYSPDDNKLRLYADSRLDEETYLRVKNAGFKYAPRQGLFVAPMWTPSREDLLLELAGEIGD"]}}, {"location": "[2647:3079](+)", "type": "CDS", "id": "<unknown id>", "qualifiers": {"locus_tag": ["ctg8_6"], "transl_table": ["11"], "translation": ["VPGSAVRAAAGVHFSLASTASRCGALPCDGNTTGNIRHRGMSRTQPRALYALRPQRPHPFVASERAGACQLHVLSVCHQTPAGRPDTRLRGSAELTGQPVSAVGQRRGAGGGFNLVRTVRKNLLISREVFLFFYTHSSWMKKY"]}}, {"location": "[3475:4684](+)", "type": "CDS", "id": "<unknown id>", "qualifiers": {"locus_tag": ["ctg8_7"], "transl_table": ["11"], "translation": ["MKSNYGGVDETARRANTMLRSMSADIIGKRAEFGLDQYYQTFTRNSVANLPKLSRRAVEQAIEEMESNGHIFGKKDAGNAKHYALTVQDVTDIYAHRKVPKYRELHKGDGPFVIFVVNLKGGVSKTVSTVTLAHGLRVHPDLLQYDLRNLVIDLDPQASSTMFLNHANSIGSIIETAAQTMLNDLDSDQLHRDIIQPTIIPGVDIIPASIDDGFVASQWNELVREHLPGVLPSDVLRRNIIDRVGKDYDFIFIDTGPHLDAFMLNAIAASDLLLTPTPPAQVDFHSTLKYLTRLPEMLEQLEEEGINPKIKGNIGFMSKMTSKRDHEMTLGMARDVFTSYILDATLPRLDGFERCGETFDTIVSADPQSYAGSAEALKNAKREAERFVQAVFKRIEFVRSTC"]}}, {"location": "[4683:5658](+)", "type": "CDS", "id": "<unknown id>", "qualifiers": {"locus_tag": ["ctg8_8"], "transl_table": ["11"], "translation": ["MKEMKKMGRTLGNSSFSKMLNDSSNERVFTLKSGVEARFVLKRVLHNEIDKRTYVDSTINGRDQAFITPESVSDISRTINLQQFFPAIGREVNGRIEVLDGSRRRAACLYSNAAFEVLVTSDDLTLSDARQLATDIQTAREHTLRELGKRLKVMYPAGTSQADIAHAEGLSAAKVTRAFQAAEVPDDMIAVFPELGDLSISDYQTLLDIAEKTKARGASLDDLIEAVLERIEKDTADEQDGVTAKAKIIGYFRAENAEVKAKPVKNILTEKLASFKDKKQFARKKSDSIKRLVTYEFSRLPASYQAELDAAIRTIMHKMQEESE"]}}, {"location": "[6299:6500](-)", "type": "CDS", "id": "<unknown id>", "qualifiers": {"locus_tag": ["ctg8_9"], "transl_table": ["11"], "translation": ["MNTGVVSLMSIFLVITQVNLKRSLLRQHSCLLGMMSCLMLARGMNFPELLQCECNKSGYGERYSSR"]}}, {"location": "[7220:7466](+)", "type": "CDS", "id": "<unknown id>", "qualifiers": {"locus_tag": ["ctg8_10"], "transl_table": ["11"], "translation": ["MHLKCAASEQSGLRVLVKIPAVAINVLKHHYYPVLLLSRFLTEMDALFLHGFVVMPEVVGLHKQEYASATLIADKAFLLRV"]}}, {"location": "[7469:7652](-)", "type": "CDS", "id": "<unknown id>", "qualifiers": {"locus_tag": ["ctg8_11"], "transl_table": ["11"], "translation": ["MKTQKRCMGYVAIVVDDYDRAIEYYTDKLGCTLVEDTPQPGKRWVVVTPNPESDCNLLLA"]}}, {"location": "[7858:8380](+)", "type": "CDS", "id": "<unknown id>", "qualifiers": {"locus_tag": ["ctg8_12"], "transl_table": ["11"], "translation": ["MISSIIHQKRLLSAIADVLTEEKIRSEHDAIDAIFIFLNAYRGSKDMKLSGGCLCGFIRFTAINPSKPHSCSCDICQKHTGCQTAVWIEFDSGDVEWTEGGGTPSMFRSSTASSRAFCDRCGTSLGSIDDTQITALLSGIFDQNERAFFSPSSHSFQDMKPEWWRKIMPDIAV"]}}, {"location": "[9511:9709](-)", "type": "CDS", "id": "<unknown id>", "qualifiers": {"locus_tag": ["ctg8_13"], "transl_table": ["11"], "translation": ["LDTPRFTPEFKEEAVRQITKRGYSVAEVSDCPGVSAHSLCKWQRAIQPDNSEQHARDLLEPKARS"]}}, {"location": "[10329:11541](+)", "type": "CDS", "id": "<unknown id>", "qualifiers": {"locus_tag": ["ctg8_14"], "transl_table": ["11"], "translation": ["MLTTLIYRSRVSPETGQGNVHKLVQHALDKNKANSITGILLFDGTEFFQVLEGEEAIVNALFNRIATDQRHSSVVLLMQDYSAYRRFQDTGMRLFDVSSHTEESIIEDILNLSHFKGSYLQDDRIMRLTRKFIGGIGLHITSPEFNPSSWYLESRENFEISSWPAPVPEQPCQFALQPIIDALTGKVSSYEALIRSPSGGSPFEMFQSIPADRLYLFDIETKFYAFKLAKQLLKHNEKLSVNLLPGVLYSIPGAVNILIQQISDSGLRPEQIIVEVTETEAIINQDVFHQALKELRVAGIGLAIDDFGAGFSGLALLTKFQPDKIKIDRALIEQIHLSGVKQAIVRSIAQCCDELGITLVAEGVELMEEWYWLESTGIHLFQGFLFSRPSLNDTGIIRWPLMR"]}}, {"location": "[12643:12832](-)", "type": "CDS", "id": "<unknown id>", "qualifiers": {"locus_tag": ["ctg8_15"], "transl_table": ["11"], "translation": ["MTEIQHVTKAPNQLYFQRFFIHKPDAQHLESLTIAYMIGHLQLMNYFLQFIVHSLQFIFYCL"]}}, {"location": "[12888:13914](+)", "type": "CDS", "id": "<unknown id>", "qualifiers": {"locus_tag": ["ctg8_16"], "transl_table": ["11"], "translation": ["MDEKTLNPDTFFEEIDKRTGEIVTLKPNENKTVQPVALMRLGVFVPTLKSLKNSTKDATSRTDATEELSKLTLAKAEGYTNIEILGPRLDMDNDFKTWVGIIHSFAKHKVSGNRVELSFVEFARLCGIPSSRSSRKLRERISPSLKRIAATTISFSSEKGEDAREYITHLVQSALYDTKKDIVVLEADPKLFELYQFDHKVLLQLKAINALKRRESAQALYTYIESLPQNPVPISLARLRARLNLRSPVFSQNQTVRRALEQLREIGYLDYTEFKRGNTVYIQVNYRRPKLKAPGNASTENPKPVVNKNSVNATLQEKKKILSKLGITMEDLAALLKNGGE"]}}, {"location": "[15594:16041](+)", "type": "CDS", "id": "<unknown id>", "qualifiers": {"locus_tag": ["ctg8_17"], "transl_table": ["11"], "translation": ["MKFYGIEYLQMQSSINDYLKYILIFSSLFVLILVFSLYMRHRLQTKYRDLTIIALLFLLLTSGIQYSDYTNSQNVHSQSSQMVNFVKLLSKDKNASINSIYSSSVQLSDGVIIKINDSYYRVNLSADQKTYSLDKTWLLTTDISVTEK"]}}, {"location": "[16049:16685](+)", "type": "CDS", "id": "<unknown id>", "qualifiers": {"locus_tag": ["ctg8_18"], "transl_table": ["11"], "translation": ["MIIYTPIFIKLGLGILCLIVQINLMGKGNLAPTSAMDQVQNYVLGGIIGGVIYNESITVLQFVLVLLIWTLLVFLLKFMKENNRLVKRVIDGKPVTLVHNGIVDVRECLKNGVSANDLMFKLRSNGIYEVEQLKRVVLEQNGQLTIIQIGDENIRYPIIVDGSANHDLLEIINKDREWLEEKIKEQGFDKISEVYLGEYLSGKINLYGYPE"]}}, {"location": "[17374:18229](-)", "type": "CDS", "id": "<unknown id>", "qualifiers": {"locus_tag": ["ctg8_19"], "transl_table": ["11"], "translation": ["LSTLPLLPAKNSHSDTGVQISTKPVAARYFDYESAVALRNLAAAYGTDMPRYLLAPEVAVLLSKVTDLRKRLFIDTLWNTGGRLNEILPLNRDDFVLDSPVTGSPLGSPFVVLRTLKQRRLEEASVNRSRRRGRPTKDEQQAEREAEALIRDNPPRAVPLTDTGYVQRLREWFATVQPAPGTRLWDIKSEDTARSWISQAVAAATRDGVTFSIRPVTPKTFRDSFAMHLVQHQVPQKVIQTLMGHKDAKSTEWYTRVFALDVTRQLGVRFSMDAVEARALLDHR"]}}, {"location": "[18857:18956](+)", "type": "CDS", "id": "<unknown id>", "qualifiers": {"locus_tag": ["ctg8_20"], "transl_table": ["11"], "translation": ["MTISNFSSISVIWLNNDKSYINKNLCEEKLTG"]}}, {"location": "[19114:19246](+)", "type": "CDS", "id": "<unknown id>", "qualifiers": {"locus_tag": ["ctg8_21"], "transl_table": ["11"], "translation": ["MSRLIFTDGKVENYERPYHNIHVRNFIFIIIYLFRYEVSKDLD"]}}, {"location": "[20081:20321](+)", "type": "CDS", "id": "<unknown id>", "qualifiers": {"locus_tag": ["ctg8_22"], "transl_table": ["11"], "translation": ["MKAKFAVLLVLSSLIAGVHAAPGDGVTAGADAAAISKGATDAIGVGAVAALAGIAIASAGGGNGSNTGTTTTTTTSTSR"]}}, {"location": "[20890:21202](+)", "type": "CDS", "id": "<unknown id>", "qualifiers": {"locus_tag": ["ctg8_23"], "transl_table": ["11"], "translation": ["LNITDEDKQARLLGEAAMNLILKRQKVSVDSLIQELNLQATDVKDPDRELLINDTCRWLRDYKRPGASSSTRFRTSQELEQSNVSDAQLIVISSNTSKSETEF"]}}, {"location": "[21274:21481](-)", "type": "CDS", "id": "<unknown id>", "qualifiers": {"locus_tag": ["ctg8_24"], "transl_table": ["11"], "translation": ["LKHDIVQIDDVETVIGNAITRLLKIGESPEAENIINMIQLMSMVSSDQNLKTRCEEAKCLILKHLKTS"]}}, {"location": "[21752:22001](+)", "type": "CDS", "id": "<unknown id>", "qualifiers": {"locus_tag": ["ctg8_25"], "transl_table": ["11"], "translation": ["MRHRERNSKAAEQISQYFKNATMPSQQETLGRIVTEILVSGKTLSRKAICTSLLSKLETVTSSDEENHYHQLIALLFGRDCD"]}}, {"location": "[22088:22367](+)", "type": "CDS", "id": "<unknown id>", "qualifiers": {"locus_tag": ["ctg8_26"], "transl_table": ["11"], "translation": ["MYSNKEEMLVDTVLGEAIVKLISSDSRISISTVLDTLNIMSGTEPDPERQHAIHRAIEDVKNSTSVARQNVKKSHSTFSDSYSGQEPEDKKH"]}}, {"location": "[22440:22692](+)", "type": "CDS", "id": "<unknown id>", "qualifiers": {"locus_tag": ["ctg8_27"], "transl_table": ["11"], "translation": ["MHHTEHSVFLELFGSSTVKFEDERKIIGAIIREQITLNGSVTNKAIIIKLINMLDTSNDAVEQDILRNALELILCRTDDDIGF"]}}, {"location": "[23227:23326](-)", "type": "CDS", "id": "<unknown id>", "qualifiers": {"locus_tag": ["ctg8_28"], "transl_table": ["11"], "translation": ["MTWSEELLLIQPGKPKQNELIDSLTAAFTMNA"]}}, {"location": "[23327:23603](-)", "type": "CDS", "id": "<unknown id>", "qualifiers": {"locus_tag": ["ctg8_29"], "transl_table": ["11"], "translation": ["MSASAEQVGDKYGIPMDFVMDALATGHRIKCLICIDDFAKECLTFTIAFRNSGVQATCNLDSIALLRGCPARIRTDQGPEFTCHALYQQAF"]}}, {"location": "[23887:24178](-)", "type": "CDS", "id": "<unknown id>", "qualifiers": {"locus_tag": ["ctg8_30"], "transl_table": ["11"], "translation": ["MRYRLPSHCCVDSSGFHRFTRKANVPEGLLSRETKLRHDKRPLTDIVLVETRYSPAADFFCCSPGLHARLTKVLSEALLSGDYWAKALTTDQKRET"]}}, {"location": "[24487:24808](+)", "type": "CDS", "id": "<unknown id>", "qualifiers": {"locus_tag": ["ctg8_31"], "transl_table": ["11"], "translation": ["MTENEKKISEIIILLAEHVCNSSGSDLSLEYLRNLRVALCRIAVKTSDESLRDSSQVLGAKIYDIIAGTKWFRVVLHNKSSIIKIKGYFKIILQQNIFVFFGTSTQ"]}}, {"location": "[25000:25237](+)", "type": "CDS", "id": "<unknown id>", "qualifiers": {"locus_tag": ["ctg8_32"], "transl_table": ["11"], "translation": ["MVNKAEIMDHAQVTDKNGIHVGVVDHLEGDDSIKLVRNEPEAGGIHHIIPLSWVDRVDDNKVILKLTKPEVEKDWKEG"]}}, {"location": "[25730:27254](+)", "type": "CDS", "id": "<unknown id>", "qualifiers": {"locus_tag": ["ctg8_33"], "transl_table": ["11"], "translation": ["MKVRLRTLILFLSAGSMLLTTCLIIFCIFWYQREEIRDYIAFSNEAYAKKIASTTDQYLASAQKQLEWSADLISNTFEKDDVKKQFLHISGQSDYFNSVFYINKESQVEVTTNQAGNMEGRYINTLNVKNNIINKIPLISSPFVSVVGNLVVMISQPVFSSQGNYQGFIGGTIYLTTDSILSRIIGQHFYGANTKVTILDSSDSVIFNDYDSHVLSIRKNFSSLCDSGVSGSMDLSSFTIGFACVDRSKWIVLISTPKQTATNMLYASVKKSLPLIFFILFTMIFVVFFISVKISQPLEKLAKITEGADGKSLLKKLPRVRTWFYEANQLTSAVYYRLMDMNQRAEKFREESATDPLTGILNRRGFFRALVNQSKSKTNSLILMDLDHFKKINDSYGHETGDRVLMNFSSLIKNSFKKNALIARFGGEEFVALLPGTDINAACAMAMKLQGEMYKLKFSDNENVTFSAGIVNLKISEDDVMQALVEADRLLYEAKESGRNKILRQEC"]}}, {"location": "[27338:27950](+)", "type": "CDS", "id": "<unknown id>", "qualifiers": {"locus_tag": ["ctg8_34"], "transl_table": ["11"], "translation": ["LNDLKTIKVSSLGLRILLTLEELQGSGLSSVTLTPLFNKLERDYNKRIFRSNVRQCLQWLNSSGFIKSDYHCGTPSNISMTDAGYACLDYLQSPQGMKRMESINRNPEEPIFLPFNTGTLLKPERLIHVAGEDYKACRADYIIRKDGSTCLQFHNASGELWTLEGSPATVAGWYRAALSQGLAGGVQVNEGVTDKTDVVAVKK"]}}, {"location": "[28264:29437](+)", "type": "CDS", "id": "<unknown id>", "qualifiers": {"locus_tag": ["ctg8_35"], "transl_table": ["11"], "translation": ["LLNTIIYRSHINDDTPLNILPEMVARANVQNAQLNVTGILLFNGTHFFQILEGPEAGVDEIYSRICNDKRHHNIVELMRDFSPSRRFGKHGMELFDLRQHNTDTLLQEVLDRGTTKYRLTYDDRGLQFLRTFVESRERENYFEVLPADYWDFVAEEMPHSHHQPGGSEGITFRAIIDPLGRTVTGIEAVPNSDSKEQDDFTRHLYNLKSVKKALRSAGMSCPSGMPLYVSILPMTLVIFEDSVSQLVDCIYQSGLVPEQVLLGVSEKEVISNLAQFSLSVKLLKQAGISLSIDNFGEGSAGLSLLAYVQPDRIRVGEKMIRDIHSSGPKQAILQSVIRCCSALEIKVIVSGIEKAEEWMWLEAAGVTNFQGGLFLKDGSILAWPEVKENV"]}}, {"location": "[29787:31227](-)", "type": "CDS", "id": "<unknown id>", "qualifiers": {"locus_tag": ["ctg8_36"], "transl_table": ["11"], "translation": ["MDVQKENHTQNSSSENDSLNLSVQQRLFFIVLVATMGALAFGYDTGIISGALPYMTLPVSQGGLNLTPFTEGMVTSALTFGSAIGAFVSGYASDRFGRRITLRSLAVLFVAGALGTTIAPDVEIMVLMRFILGFAVGGGSSTVPVFIAEIAGPKRRAPLVSRNELMIVSGQLLAYIVSATMSLLLENPGMWRYMLSLAMIPGALLFIGTFFVPASPHWMVAEGRFNEARRIMRKLRENPREIKNEMAQMRQNARDARRGPPAKALLKEKWILRLVMLGCGMGIVAQFTGVNAFMYYTPIILKSTGLGTSASIAATIGNGVVSVIATFAGIRAISRFGRRPMLMAGLSVVIAMQLALGAVLVLMPSGIEQSLLSLGCILVFLFFMQMCISPVYWLLMSELFPMKVRGVLTGSAVAFQWICNATVALAFPPLLSQLGNYTFFIFAGINVGSLIFVAFMLPETRGKSLEEIETHMRAHFGEE"]}}, {"location": "[31517:32411](+)", "type": "CDS", "id": "<unknown id>", "qualifiers": {"locus_tag": ["ctg8_37"], "transl_table": ["11"], "translation": ["MNSFTNKTLITQEFAVPPFTKQIQPFPGLSSKMEPRPDHGEVSYRGTGRLTGRKALITGGDSGIGRAVAIAYAREGADVAINYLPDEEQDAAEVVKLIEAEGRKAVAIPGDIQSEDFCNKLVKEAVSQLNGLDILVNNAGRQQFNESILTLSSEDFDATFKTNVYAMFWITKAALEYLPAGSSIINTTSVQAYEPSAILLDYAQTKAAIAAFTKALAKQLGEQQIRVNAVAPGPYWTPLQICGGQPQDKVEQFGATAPLGRPGQPVEIAPLYVTFAETSNSFTSGQIWCSDGGTGTV"]}}, {"location": "[34299:34629](-)", "type": "CDS", "id": "<unknown id>", "qualifiers": {"locus_tag": ["ctg8_38"], "transl_table": ["11"], "translation": ["MKRKIILKALLVSTMLSGCGMVDNAIRGDENLKEKAAFALGTTSDKITISNRKADIDSVKFNATTKGKVYQCYYTTAGISSDALCSPTDGSSLPAGSQCNALLKAANKC"]}}, {"location": "[34885:36466](-)", "type": "CDS", "id": "<unknown id>", "qualifiers": {"locus_tag": ["ctg8_39"], "transl_table": ["11"], "translation": ["MIVVLTLSVVAISVLYNNWSKDFYDALADYFQHASVATLAQRYACYTGLFVLTIVCGNWLKKLLIIRCRHEMTQHFEKMWLTGSAHYRLSMTSEPDNPDQRIAEDINLLIEQSLGLLLSLVKNTARLFSFITILWQLSGVHTLHVSEHLIITIHGYLVWIALGYAIVSSALTHLFGRRLHRLNVEQQHAEADYRATLLRVREHGEQIAFYRGEKAEKKRMQQRFMTITKNWRSLMAQEFRLETFTTFYFRFSLMIPVFAVLPLYLSRLVSLGAIMQARAAFGYVLDAFGWFIDSYRQLARWSATVERLWEFQHSLQDLPTFPTIPCAGKELNISGLTVIKPGGTTLFSSFTAKLMPGEWALLSAPSGSGKTTLLRTLAGLCPAASGKWCIPAGGMMCLPQKNYLPQDTLSRVLSYPLAQTPDKSQLHRVLTRVGLESLCLRLDDVCDWDRVLSGGEQQRLALARALLLRPALLCLDEATSNLEDATAIKLLKLLRQEMPETIVLAISHQPAVHEQFEHHWLLSSQY"]}}, {"location": "[36611:39107](-)", "type": "CDS", "id": "<unknown id>", "qualifiers": {"locus_tag": ["ctg8_40"], "transl_table": ["11"], "translation": ["MLLTSLISSSGESRGHVQHVVAIRLLLCFTPLLIAPGFAQTTLPYSRAYAIPAGILNQQLSQFAAQSGVYLAGDASLATGRGAELKGNYGVEEGFAILLAGSGLRAALQPNGSYVLEKTPVEDEMLVQASVNKNGITEGSGSYTTRSMSTATALNLSPRETPQSVSVMTRQRMDDQSIISLDEAMGQTTGINVVNQNGFQVKYESRGFVMDNIKENGVNASTQNSVMNAFQSSSESPDMAIYDRVEILRGASGLTQGSGEPGGTVNLVRKKPTYQFQGYSTARAGSWDNYRGEMDLSGPLNDDATLRGRVVGVYQDKQSFVDYIHSERNVLYGVLAYDLTPDTTLTSGINWQKTRSVPDIYGVPFATDKSSLNLPRSSYLGASWNRISFEKINPFIEIEHIFANDWMLKSALNYTHSHSDGRYISAWGNSTTGVDPALGTGRLNNNLRYDNKGEQWGYNLSVNGPFKWLGRMHEVVFGGDYQKENFDNEFGRIANNATIDIYNWQPDSVAEPDWSNINLYNSRYNDRYNVYQRGLFATTRLELADEWKLILGGRYSAYSYDYYYDNHRNSASNEHTSLHVNDKFVPYGGLLWDFSTNYTWYLSYADIYKPQSERDSNNNILPAITGVNYETGVKGEFLNGDLNASLALFRIIQSNRALSEPDSSVCIDADSGCYSSEGKVRSQGVELEIAGQLTEGWQIQAGYTLTNSKYLEATESQKAAGFSPRTPKHMFKLYSSYTLPGDLSKWTIGAGLTAQTATATYINRTYGLSQGGYTLLNANVSYRYNDNLSFNLVGNNLTDKIYYRNLVNRHLGGNNFYGDPRNFLLTAKYTF"]}}, {"location": "[39205:40204](-)", "type": "CDS", "id": "<unknown id>", "qualifiers": {"locus_tag": ["ctg8_41"], "transl_table": ["11"], "translation": ["MPRLQALFNTTMTDSFSHKPDYQALQQAAEWYAQLLEAGPQTEIHLRWRVWLNASEENRHAWHYVQAVSQRFQPLNGEIASAAADTLLSPSRIMGRRRALKLTAFFASGTLLSWLTYRHTPLLAFTADYHSAVGEIKQLTLQDGTRLWLNTSSAVDVRYDEQRRQIVLLSGDLLIETARDWRPLFVSSAQGQMQALGTRFSVEQHDSSTHLAVYNGSVEVSATNGFILRRVKAGQQLDFDRFGKGVLSPSANVDASWSEGVLQANNTPLGEIIKQLARYRYGYLACDPDIADLQVMGAFPLTDTDKSLAMLAQIFPVRIHRRFSWWVTVEKL"]}}, {"location": "[40178:40733](-)", "type": "CDS", "id": "<unknown id>", "qualifiers": {"locus_tag": ["ctg8_42"], "transl_table": ["11"], "translation": ["MSVINASSASEINQLYLHHHGWLRGILRKRLGNLNDAADLAHDVFIQLLLKPRSFDSSEGARAYLSVMAHGMCVDLWRRKELEEAWLKTMQLHARTVVISTEYNVLILETLLQIDTMLRSLPEKVRATFIMSQIQGRTYAQIALTLQVSERMVKKYMAKAMLHCVLLEAELSDATLYASPSGSL"]}}, {"location": "[41601:41829](+)", "type": "CDS", "id": "<unknown id>", "qualifiers": {"locus_tag": ["ctg8_43"], "transl_table": ["11"], "translation": ["MKKIFLTTFAAIVALSALTGCTRTSYAIHTNDGRTIISDGKPKESATGLIGYTDANGVKQQINRQDVKEVSEIPH"]}}, {"location": "[42006:43047](-)", "type": "CDS", "id": "<unknown id>", "qualifiers": {"locus_tag": ["ctg8_44"], "transl_table": ["11"], "translation": ["MEIHKDAVLVRRISWGSVIAGVVTAIALSLLFTTLGTSLGLSMLEPKSEDIINGADKAVIAWSVISVVISLACGGFIAGRLAGTDGTVHGFLSWATSLIIASVLGFAAVGGVLNTAGSAVSGIASATGSAVSGIGSLAGKAAGGSADVASGLTESLGLDTSFDSNNADQKITDALKKSGIPELQPEYLQTQLKAAGNDITRALKDLAVSPDSSDAILDRLSDRLKSRAERVTKSVDREDVKKALSANTTMTDQEADKAVENFIQTRDNATAQIRERLNDVEEQLNETKERYAELKKEAIEKADAAASAGARMALWSFIALLTGAVVSAFAGLWGVNTHPEYRRTRA"]}}, {"location": "[43400:43676](+)", "type": "CDS", "id": "<unknown id>", "qualifiers": {"locus_tag": ["ctg8_45"], "transl_table": ["11"], "translation": ["LSRRIALFACQIADCLFLTMIVDYAYPGHSAGKKTRQRKQLQVLIRAWWKSLLPDISTGRVFNNVVNVEDYRNHYTLQYIKTGKSEHSSAL"]}}, {"location": "[44120:44387](+)", "type": "CDS", "id": "<unknown id>", "qualifiers": {"locus_tag": ["ctg8_46"], "transl_table": ["11"], "translation": ["MRKIRFTEHQIIAVLKSVEAGRTVKDVCREAAISEASYYNWKAKYGGMEAADIKKIKNLEDENRRLKQMFADLSLECRALKDVIEKKL"]}}, {"location": "[44347:44650](+)", "type": "CDS", "id": "<unknown id>", "qualifiers": {"locus_tag": ["ctg8_47"], "transl_table": ["11"], "translation": ["MPGAERRYRKKALKPAIKRELVSYLTAQFTMSIRQACRTLSLSRTVFRYQPDTRRDEPVIQMLTEAAERYPRYGFKKLFQVLRRQGTSGTTSGYTGFTAC"]}}, {"location": "[44688:45231](+)", "type": "CDS", "id": "<unknown id>", "qualifiers": {"locus_tag": ["ctg8_48"], "transl_table": ["11"], "translation": ["VRNPAPLATPEALNQSWSIDFMHDALTCGRRFRTFNVVDDFNREALAIEIDLNIPAQRVVRVLDRIVANRGYPLKMRMDNGPELVSLVLAQWAEEHGVLLDFIKPGKPTQNAFIERFNRTYRTEILDFYLFRTLNEAREITERWLTEYNSERPHESLNNLTPEEYRMLAEKPEISKSVWN"]}}, {"location": "[45445:46222](-)", "type": "CDS", "id": "<unknown id>", "qualifiers": {"locus_tag": ["ctg8_49"], "transl_table": ["11"], "translation": ["MTVFNHLDGVHLQVNGARIYYEQQGNKDGPALLFLHGGLGDMQTFNMLAPHLGKTYRLIGIDSQGHGKSTLGIYPLTYRRIQEDVEAVIRHLGITSTSVIGHSDGGIAALRSAASGKTWIDKLITIGAHWSLSLDDPTREMYANITAADWCEMFPREVDRYLALNPEPDFERLMAAVRQLWLDDSEAGYPGESVRNIRARLLVVRGDEDQLVSRTNAVELADRVAGATFLNLPFTDHSVQESQVQWLLSVLDEFLQKQ"]}}, {"location": "[46494:47040](-)", "type": "CDS", "id": "<unknown id>", "qualifiers": {"locus_tag": ["ctg8_50"], "transl_table": ["11"], "translation": ["LKLIAGILLFFLPFCSHAGEKSLYHDLIQQSLNQQPLCLGEKQWPVRIITGTDLWVNAKMEALVEAGLISSHVKTGSKIWELTPYGQSFFSEHHDFCYGTMRVRSIKAVSTGNAGITDVTFTYYIHALPAWAKNHSVRVANTDLDNLVMGIDSVRYHARFNTDSQGNIRLISEPEQLDLFY"]}}, {"location": "[47036:47585](-)", "type": "CDS", "id": "<unknown id>", "qualifiers": {"locus_tag": ["ctg8_51"], "transl_table": ["11"], "translation": ["LNLKIPFKILAAMLISIPALSQADTRIPLNKGLTSLDLNNDGSPDAVFSATYDNNTSHPGDTFNIFIRQGKDWFIVPVPDDDGFTWENFRLSASSLKISGTELHRYKGRVYLIRATKYAGSSGNGDVTDKSRVRFSRFQLEKNIEDPGTSIFYWHPEGIYLTKQYFDDVDEAFQILEMEKFR"]}}, {"location": "[47581:48415](-)", "type": "CDS", "id": "<unknown id>", "qualifiers": {"locus_tag": ["ctg8_52"], "transl_table": ["11"], "translation": ["LKNKLLYLLSAFSTFAAGAQSTNEVVVTGGRYYVGNVFGQHDYAAHTNISLNSYRIMRTEVTYRLYSDVHEWALERGYTFGVGCNGATFEDCLQSDTDDGTHPVTSVEWSDAVIFANALSEKTGLRPVYLTRKGVPARDSSSYEFTQDTRADGYRLPTTEEWQVAARGGKAGMDNARYGFRFAGSNNAKAVAWFPEFDDPNFGTTRVKTLKPNALGLYDMSGNVSEWVDDFDTVSGVKMYYFCGGSYLIRTGSLAGCDTHSAGYALPDTGFRLVRKF"]}}, {"location": "[49648:50086](+)", "type": "CDS", "id": "<unknown id>", "qualifiers": {"locus_tag": ["ctg8_53"], "transl_table": ["11"], "translation": ["MNEIDVGFTHVAFVVKQLEKSIEFYKRYAGMAVVHRREPDVPDARKVAWLSDHTRPFALVLVQSDIVTDTPLGKFGHLGVACASRDEIDKKIAMARAEGVLRKDPVNAGDPVGYYVFFADPDGNTLELSYGQKVGIEIIRNFSSD"]}}, {"location": "[50253:50532](+)", "type": "CDS", "id": "<unknown id>", "qualifiers": {"locus_tag": ["ctg8_54"], "transl_table": ["11"], "translation": ["MFVRFFQIDSGETFFPLTPAPEIFAKSILAARQLYGWSSRDLSCRDMKVKVSAVDLLKSLKMSYLCIMRWHGWKRLKIFALRNFISKILQCV"]}}, {"location": "[50636:50948](+)", "type": "CDS", "id": "<unknown id>", "qualifiers": {"locus_tag": ["ctg8_55"], "transl_table": ["11"], "translation": ["MITCYVKYVIDPYQVREFECYALKWIGIVEEMGGIHHGYFLPAEGANNIAYCLFSFDSLAQYEEYRVAISSRAECVELFNEANKKKFILSYERSFMKPLMSDK"]}}, {"location": "[51138:52173](+)", "type": "CDS", "id": "<unknown id>", "qualifiers": {"locus_tag": ["ctg8_56"], "transl_table": ["11"], "translation": ["VAPKRKIVVVGAGITGASIAWHLIHLEYEVTIVEQYMPASGATGSSFGWLTGVVKDDATDVLIRRAALADWKRLEEIIPELQIKWSGSLSYGEISGSFMKNETLLHNAEIARLEPALVNPPEQARYAAEDGAVDALEATRILVCKACEKGAVLQTQTTVSGFCMTKGKVTGVLTSRGKLDADCVVLACGIGVSALTERTTTPVPILSSPAILLRFAVSRRMVKTLISGDDIEVRHASNGDLLAAEDYPANGNVRETAISAQLAVRNRLAGAESAVLIKYSVGERPVPRDGYPVLGFTDDSKDIYVASMHPAVTCAATIGRLVSEELRDGKCDEIPQNYRPSRFI"]}}, {"location": "[53426:54356](-)", "type": "CDS", "id": "<unknown id>", "qualifiers": {"locus_tag": ["ctg8_57"], "transl_table": ["11"], "translation": ["MKKKSSTPTPHDATFRQFLTQPDIARDFMEIHLPAELRAVCDLSTLKLESGSFVEDDLRQYFSDVLYSLKTTAGDGYIHVLVEHQSTPDKHMAFRLIRYAVAAMQRHLEAGHKKLPLVIPVLFYTGKRSPYPYSTRWLDEFDDTALAGKLYSSAFPLVDVTVIPDDEIAGHRSMAALTLLQKHIHQRDLAELVDRLAPILLAGYLSSSQVISLVHYIVQAGETSDAEAFVRELAQRVPQHGDALMTIAQQLEQKGIEKGIQLGEQRGIEKGRNEGKLEVARTMLENGIDRNTVMKMTGLSEDNLAQIRH"]}}, {"location": "[54480:54858](-)", "type": "CDS", "id": "<unknown id>", "qualifiers": {"locus_tag": ["ctg8_58"], "transl_table": ["11"], "translation": ["LLASQNGKKQGRTCRPAGQAELSCLALGGLDLNSAAGKIIMQVISAVAEFEKDLLIERTYSGLASARTAGKRVGRPPALNQEQRQAALGLLRAGASISAIAREFSTSRQTIMRLRDDAVSPELLE"]}}, {"location": "[55174:55486](+)", "type": "CDS", "id": "<unknown id>", "qualifiers": {"locus_tag": ["ctg8_59"], "transl_table": ["11"], "translation": ["MIVRTWHGCVPSEHAEGFAAHLQLTGVKHSHGIKGNLGAFVKQERQGNWEHFFLATYWADLDSIKAFAGDDYHVAVTYPEDEKYFLLSDPYVFQHEVQVVHRL"]}}, {"location": "[55639:55858](-)", "type": "CDS", "id": "<unknown id>", "qualifiers": {"locus_tag": ["ctg8_60"], "transl_table": ["11"], "translation": ["MAAFTDEANEPVLGVKELTKDICNRTWSEERRNDWQIWLVPADNSDVSMMKNAAKTTGKGLYVILNAMRHGV"]}}, {"location": "[55959:56055](+)", "type": "CDS", "id": "<unknown id>", "qualifiers": {"locus_tag": ["ctg8_61"], "transl_table": ["11"], "translation": ["MSILAGFIHHIAQLLCYMEAAKGDFLNRIGK"]}}, {"location": "[56410:56737](+)", "type": "CDS", "id": "<unknown id>", "qualifiers": {"locus_tag": ["ctg8_62"], "transl_table": ["11"], "translation": ["MLRLRQGSVVPGQGRDRAAGADAKCFPGYPHRTGKTRVYIVRPHRAGPCAVAAYQARHRGSEATGAGTDVEVRGAYAAEPLVRNIRTPGRGAQLCGVDALIHDRFPVL"]}}, {"location": "[57684:58449](+)", "type": "CDS", "id": "<unknown id>", "qualifiers": {"locus_tag": ["ctg8_63"], "transl_table": ["11"], "translation": ["MLTYAYQGKVAVVTGGASGMGFETVREFCKAGATVIMIDLSEKQLTTAVGRLSHDCLNAVPKVCDVTDESQVEKVMSDIEAEFGRIDFAYNNAGIQSPVAETAEASGAEFDRVLSVNLRGIWNCMKYELQVMKKQGSGAIVNCSSLGGLVGIAGRGAYHASKHGVLGLTKSAALEYAKQGIRINAVCPGIIHTPMVDSMLESEPDAMDELMKFQPIGRLGQPSEIASAVLWLCSPGASFVIGHALAVDGGYTIQ"]}}, {"location": "[58488:59340](+)", "type": "CDS", "id": "<unknown id>", "qualifiers": {"locus_tag": ["ctg8_64"], "transl_table": ["11"], "translation": ["MDVLDERILDYDGVRFFRLISPSIKLPLDKLYPRSINKEFFPDAQTEIPVSAWLVEYEDKLIMIDAGINRQGEDQLPVSHGAVPTFFDQMELFGKKPEDVSKVILTHLHLDHEGWNTLFEDGEWKPAFPEVTYYMARAEISYLLSEKGKAEGGDRIFTNSVLPLFLDNQVTVISAPRTKITKGIEYQSYPGHSPGHSVVWFSTPNAEICFCGDIFHSARQITQPALSSSFCRNTVQALSSRKTFLKNAAARGALVCTAHLSSPSAGFIVNSGAGWAWKPLQSA"]}}, {"location": "[59423:60332](-)", "type": "CDS", "id": "<unknown id>", "qualifiers": {"locus_tag": ["ctg8_65"], "transl_table": ["11"], "translation": ["MAGDNLNDLAAFMVVAKEQNFTRAAKRLGVSQSALSQTVRGLEAQLGLRLLNRTTRRVVPTEAGERLLASVGPRIEEIQQQLMGLSELRDKPAGTIRLTSTEYAAESVLWPAVEKLVAEYPDIKVEILTDYGLIDIVKDRFDAGVRPGETIAKDMIAVRVGPPMRMAVAGSPAYFSSKTVPEVPQQLTEHCCINLRLSGHGGLYAWEFEKDGRELNVRVDGQLVFNTGSMILRAALAGRGLAYLPERQLEPYIASGQLIRVLEEWCEPFSGYHLYYPAHRQPTPAFALLVDALRYSNRKIPV"]}}, {"location": "[60533:61745](+)", "type": "CDS", "id": "<unknown id>", "qualifiers": {"locus_tag": ["ctg8_66"], "transl_table": ["11"], "translation": ["MCGNCNDNSHTDAPASPTRRRALLAGAGLAAAASLAVMPGQAQAQEPSSPAGNGPWRVRAYGNQRADGPFGPLEIPRRALRPNDVLIDIMYCAICHSDIHIARQEWGPPYPATNFPCVPGHEIIGRVTAVGSEVTRFRPGDIAGAGAMIDSCGECENCVNDLEQYCVKGWTLNFNTPDKFLGGYNYGGFSQRVVVPERFTVRIPPGMNLAAAAPLMCAGITTFSPMQHWAVKVGQRVGVIGMGGLGHLAVKLAVARGAHVTVFTSTPAKVADAKKMGAREAVVWTKPDALKAYANSFDFLISTVPTSVPTHPITGMLKLDGTYVIVGAREPIEDVRGSGLWLQRRQVSASLMGGMAETQEFIDYCARRNIVADIELIKPDQIDRAFERIKTKDARYRFVVDLT"]}}, {"location": "[61806:62265](+)", "type": "CDS", "id": "<unknown id>", "qualifiers": {"locus_tag": ["ctg8_67"], "transl_table": ["11"], "translation": ["MKAIIAAAAMAVLGTAQVSADEIEIRRNGQTPSVSGKAENFTGQAVISSLLPPNDSTRANLGQVDFAPGARTVWHTHPAGQLLIVTTGKGWVQEEGKARQEISPGDVVWIPATVRHWHGATATSPMSHLAMTYMVDGSNVEWQEPVTDEQYK"]}}, {"location": "[62278:63055](+)", "type": "CDS", "id": "<unknown id>", "qualifiers": {"locus_tag": ["ctg8_68"], "transl_table": ["11"], "translation": ["MKKTTAAALALTLGSGGAIADAGSQRGPLSESDMQAVSPALERYADNRLVSKLWKGTDLSPRDRSLITVAAVIARNQTILLPEQFELALDNGVTPAELSETITHLAFYAGWGNAVAATAVAKEVFAARGVRADQLPGAKEPLLPLDEKAEAARAARVDKSIGTAAPGLVRDTTDVLFRDLWLRPGLTPRDRSLITVSALIANGQDQQIPPHLNRAMDNGLTQEQASGALSHLAYYAGWPNAFSAAPVFKKVFEQRETK"]}}, {"location": "[63089:63827](+)", "type": "CDS", "id": "<unknown id>", "qualifiers": {"locus_tag": ["ctg8_69"], "transl_table": ["11"], "translation": ["MSQNIENKVVVITGASSGLGAETARHLAAQGAKVVLGARRLDRLESLAAELGLDARAILSTDVTDYLQVQALVDRALELHGRIDVLINNAGLMPSSMLDKLKIEEWNRMIDVNIKGVLYGIAAVLPKMKEQKSGQIINVSSVAGHKVGPGGAVYAGTKWAVRAISEGLRQEVKPWNIRTTIVSPGAVDTELTGTITDEDIAKGMAKTYENAIPASSFARVVAFAISQPDEVDVNEILFRPTVQVY"]}}, {"location": "[63911:64463](+)", "type": "CDS", "id": "<unknown id>", "qualifiers": {"locus_tag": ["ctg8_70"], "transl_table": ["11"], "translation": ["MTKILTGRCGSLRAFLRLNFPLEGHAERLQGGIRRRLVQVAALPAAFPALLLTNAFAAETKVDFPSEYAQGKHYASIVRGDTREELYTTIAAASRGEPLPEGTVITMEDYRNNQLYRYVVMEKRKGWGQAHPAELRTGDWEFKWFNPDRSVRPGENLDRCRACHTSQAGNDYVFSYDRMKEAD"]}}, {"location": "[64464:65673](+)", "type": "CDS", "id": "<unknown id>", "qualifiers": {"locus_tag": ["ctg8_71"], "transl_table": ["11"], "translation": ["MPLNHSSHPAGSGVVMTLMPVIAAVLVGFIIIGVALPVLPLHVENGLGYGTFIVGLVAGAQFAASLISRIWSGSYSDRRGAKKGVVAGLIAAAAAGLLYMVSLWVINLPALSAGILMAGRAILGGAESFIITGAVAWGLALVDKAHAGKVIAWVGTAMFAAMALGGPVGTVLYGAFGFKAIALITLLLPLLVLVYLSRMPAVAPHPHADHASFGSVMKAVWLPGLGAALASTGYCTILAFSSLYYSAMHWQPVWMAFTAFGIALIVARTFAGHLPDRFGGARIALIFVLVQAAGLFLMWYARTPLTASAGAAFAGFGYSLVYPGLGIEAISGATPQSRGMVMGIYTAFLDVAMAVGSPALGWVGGHLGLDNIFLAGALAVLSTAIVAVLLLRRSALRKAHAS"]}}, {"location": "[65754:66792](+)", "type": "CDS", "id": "<unknown id>", "qualifiers": {"locus_tag": ["ctg8_72"], "transl_table": ["11"], "translation": ["MKLVSSVSKIAAVVLLGATLGMNISVAQAADMSHGADNFYKSDKVNSEVVRFKNAYGMEVTGTLFTPKQMEKGKKYDALIVGHPFAAVMQQAANLYATKMAEAGFVTLSFDQSYWGESAGTPRGAVLPDVYAENFSAAVDYLGTRTFVDRGKIGVIGICGSGGFAIAATKVDPRIKALATVAMYDMGEYFRTGLNHERTPEMRNKDLATAAEQRYQAFTTDKPVYGPGQNDPVFIEGKESNDFYQTERGKVASNDRRTVPATYARFMNFHPFIDIETISPRPILFVVGDAAPSRTYTDTAYKMAAEPKELVEIKGANRIDLYDRTELIPWDKLISFFDKNLNSTR"]}}, {"location": "[66873:67317](+)", "type": "CDS", "id": "<unknown id>", "qualifiers": {"locus_tag": ["ctg8_73"], "transl_table": ["11"], "translation": ["MFKPTLLVLASITAASFSAVAADSAGIKVKITAGDHTMTATFYDNATTRELISRFPLTLPMEDLYHREMCYRFPDALPATETQTSGYEVGDIVYWAPRHSFVIMYGQNGERISNLQKVGRIHSGVGIFKHTGDVSVRFELDDERIAQ"]}}, {"location": "[67884:68205](+)", "type": "CDS", "id": "<unknown id>", "qualifiers": {"locus_tag": ["ctg8_74"], "transl_table": ["11"], "translation": ["MAWLFILFGGVLEIGFTTCLRYTDGFRNIPWTVAFLICISGSMYFLQLGTRVVPLGTAYAVWTGIGALGTVLIGMLWYNEPATLVRGLLICLLVGSIAGLKLTSGH"]}}, {"location": "[68226:68775](+)", "type": "CDS", "id": "<unknown id>", "qualifiers": {"locus_tag": ["ctg8_75"], "transl_table": ["11"], "translation": ["MGRRKVIDRESVLDCAERVVTELGAAGLTIDAVAKSAGITKGGVQSCFGSKEAMIAAMLSRWSEDYARRAALLSEADSTPAARVRSHIDITAEDETNTNSRSATLLSALLQSPEYLSDVRKWYADRLRDCRECEAGERERALLAFLATEGLFFIRYLHLADVSLHEWEDSFSLVRQLLSDQK"]}}, {"location": "[68829:70107](+)", "type": "CDS", "id": "<unknown id>", "qualifiers": {"locus_tag": ["ctg8_76"], "transl_table": ["11"], "translation": ["MKRGFTSIMSAQFASSLADNALFVVAVGLLQHQGAADWQSAALVPVFAFFYVVLAPVAGPFADAMPKRWVMAISNAIKAAGCLMMCLGVHPLLAYSAVGLGAAIYSPAKYGILTELLPTSQLVKANGWIEGLTIASIVLGVLLGGLMVSETSLQLIFCLVHTRFAIPGDPVLLLPVAVMLFYVLAAIINTFIPDTGAVLHRFPKNLPALLSSFGECNRLLWHDRLGQIALATTTLFWGVSGNLRYIVLAWAAVALGYNTTQASTLVGVVAIGTAAGAILASFRVRLGDAPRVIPLGAVLGVLLMLLVPLTSASWAAALLLVAGATGGYMLVPMNALLQHRGHNLMGAGRSIAVQNFNEQACILLIGLLYSVSAGGYPGVYFALIALGAMVVVLMILIGVKYRNNISKHPREVTRLLKMARLDEDL"]}}, {"location": "[70124:71045](+)", "type": "CDS", "id": "<unknown id>", "qualifiers": {"locus_tag": ["ctg8_77"], "transl_table": ["11"], "translation": ["MSDKNSKYLAFSGIPTFWRTPQSRDINGVDIVVMGVPFDCGVSNRSGARLGALAIRQMSLHTGNFCHPWDFDIKDRLNIVDYGDVGMSVGGNTTNYMIEDTYQHALNIFSRGARLFTLGGDHTIPYGLVRAAKERFGKIALVHFDSHQDSLDGENGNAIFHGTFTHDLAAEGTVDAAHSTQVFIRTDMPNEHGYNILYAKDTFYMEPSEVARKIRENAGDLPVYITFDVDGIDPAYTPGTGTPVPGGPSTAYVREVLRHLEGLNVIGGDIVEVAPQYDAGEITSLAAGVIAGDIIQLMGRSILSSR"]}}, {"location": "[71087:71363](+)", "type": "CDS", "id": "<unknown id>", "qualifiers": {"locus_tag": ["ctg8_78"], "transl_table": ["11"], "translation": ["MSSETIAIAYDFAVIMAGIFILLSAYTYRKFKFLLVCLSVWLVCSLSLLIHFAAFSALVIAGGATGVVVLTAAFLTYRTLPAHSDAGNPEE"]}}, {"location": "[71634:72342](+)", "type": "CDS", "id": "<unknown id>", "qualifiers": {"locus_tag": ["ctg8_79"], "transl_table": ["11"], "translation": ["MTLNNTITDNAPGLNIHGGLPETAETARRTSPLQKRILIVLAALSQKRPGPVAISDLKNMLERGSVQPVYANNLRGSCKRMNAAGWLRILRAPNLQLAVELTDSGADVALTLLNSELEAVQEQLRAAGVRVLHERSESSYRPVHNIMLDGREYAVWRGDFVVRLDGTTCLQLWHRDGRRTVFNGDPVQVAEWYQTCFEAGLPVRCQVNQGQKPTVNSGNGDVSGKTAVRRKIDTA"]}}, {"location": "[72295:72436](+)", "type": "CDS", "id": "<unknown id>", "qualifiers": {"locus_tag": ["ctg8_80"], "transl_table": ["11"], "translation": ["MYRVKQLFGGKLTLRDYNSQVAEDLVMVRALNKMTKAGMPESVRIA"]}}, {"location": "[72926:73136](+)", "type": "CDS", "id": "<unknown id>", "qualifiers": {"locus_tag": ["ctg8_81"], "transl_table": ["11"], "translation": ["MKAMTFEDCRQFQRYEFLLNSLEEKVKKPNIPLERRKFLAELHACIHNRREEHRTLFVSEYSEDPEDNF"]}}, {"location": "[73161:73479](+)", "type": "CDS", "id": "<unknown id>", "qualifiers": {"locus_tag": ["ctg8_82"], "transl_table": ["11"], "translation": ["MSLLSYLITKVVSISLIIASFIYIKNLLTLTFSRPCLFILEISGGAGNNKYVTGVVRSVNILSVTVYGHGSTGLCGNEFRVPLYRIKKLTHISKSKKPEVFAAYI"]}}, {"location": "[73503:73650](+)", "type": "CDS", "id": "<unknown id>", "qualifiers": {"locus_tag": ["ctg8_83"], "transl_table": ["11"], "translation": ["MFRVYSHFFFADGPTFRATLNKKTLKIFFTNLAYSNVTGGNHGKSQDS"]}}, {"location": "[73922:74327](-)", "type": "CDS", "id": "<unknown id>", "qualifiers": {"locus_tag": ["ctg8_84"], "transl_table": ["11"], "translation": ["MTTTSTLPELFSRWEKVWHDKSYDLAASCIADNYTRHDESGSRTVSRDEYLNEMKGVHADRPDIRVIVFDHDFGEDRAWFRFMFRWTNAEGELISRAGVQVYRTEDGRIAETWIAMQPAGSSWNDKPQPSWTSS"]}}, {"location": "[74445:75330](+)", "type": "CDS", "id": "<unknown id>", "qualifiers": {"locus_tag": ["ctg8_85"], "transl_table": ["11"], "translation": ["MTMVKKGQKALKFIDTLSYEPSRGYLHDVEVFTVSDLRKRFGYDRMKIPHRYAFGMVLLITKGECEQSIDFQTMHCRAGDLLVVSAGQAHRFGNETDWEGQIVLFRAESVPELKKAGVMSATPQLLQLHEGQYEQVLIHINQLRIDAQLEGGKQEVNKLLQLQLRSLLTRIAIMTNQSDAACEQSSSRSYRRYNEFSDMLEKHYMIQPDLNFFAAKIGCSVKSLSRSVFQFSGLSAKKLMTKRIVLEAKRLLVHSDMNVAEISEALGFDEPTNFIKFFKRSERCTPGEFRDMTA"]}}, {"location": "[75604:76675](+)", "type": "CDS", "id": "<unknown id>", "qualifiers": {"locus_tag": ["ctg8_86"], "transl_table": ["11"], "translation": ["MNLTLNEKLDVLLNDVCDDEPGVVLMARFDDGNEYYLGRGKADVEKGIDVSKKTVFNIASLSKQFTAFCIHLLESEGRISLNDNIKKFIPELPDYASLIKIDNLIHHTSGLKDYIDIAEERGISLSGSLSPAESLKDVCDCSKPDFIAGHKFVYSNTNYFLLSIIIERVTGRKISKFARDMIFTPLNMNDTFYNESYPIERETAKGYSPSELTGCYEHNESLWTQTGDGAIYSTPEDLMKWGGNFSSVKSGNSKIIDIISAPFDELIADVNSKVASYQAYGSGLFVQHDFKEKSLLHSGSWIGYASFFVRHVNSKLTVVVLSNRDDFNAGKAAYHASELLLNINLNDYDSQSDFGY"]}}, {"location": "[76810:76993](-)", "type": "CDS", "id": "<unknown id>", "qualifiers": {"locus_tag": ["ctg8_87"], "transl_table": ["11"], "translation": ["MVNDFTMGVLVIISIFTAIQKVLYYRQVKKLSIRETADATGYSASQICRIQALYKDSESS"]}}, {"location": "[77122:77596](-)", "type": "CDS", "id": "<unknown id>", "qualifiers": {"locus_tag": ["ctg8_88"], "transl_table": ["11"], "translation": ["VRWLALAEKQRRFNRELAEDIRWLLRTGRNKGVHADLPGKLHYLWRAGSGSLKEQNDLFRLQHALQAVKLAGWVYRVLSVSEWSGRNRVRLNPSVSGMYINKVALDNGFDETGTQRSPLPVRITGNLAGLDDLLEQSGWRREPASGDDPQLHYLLAS"]}}, {"location": "[78677:79721](-)", "type": "CDS", "id": "<unknown id>", "qualifiers": {"locus_tag": ["ctg8_89"], "transl_table": ["11"], "translation": ["VPESSAPNHQDVYRPSRRGEANRHRRGTSKTHRHLTPVFTGSVPRGTASKVVACFRQHDWCRNSDLIALRRTGYTPYGRIFDPSFRPKPMRITPRSESREALTALSLVLAANSDYSPDSDYMFEVMLPLEEIARRMNALHVYESGRKAYDVALHALRVLEELDYVVVHRDRDTDSGQNKPVRIFLTERCFTSRGIAVEDIRQWLHKYRQWAVTKGVAHSQREKYERHLLRMARLGMDIDKHHSLKNRLRQIKRWVVSPELRAERRQLENGLGAQLDRHSANLVQLRAAKRDNTPNRTGWMRWVASGQCTTAQQLQAEHAVKALHPQLHLSDPERYYALLLEQAGIPL"]}}, {"location": "[80010:80274](-)", "type": "CDS", "id": "<unknown id>", "qualifiers": {"locus_tag": ["ctg8_90"], "transl_table": ["11"], "translation": ["MSQASDTEPSSTAKRLYRKGNPLSAAEKQRLSVARKKDTHKELCVFIHNAHKEGFQKLCEEHGLTQARMVERLIEAELAKKADPLKK"]}}, {"location": "[80434:80782](+)", "type": "CDS", "id": "<unknown id>", "qualifiers": {"locus_tag": ["ctg8_91"], "transl_table": ["11"], "translation": ["MTCPEQHFQIVKFFIQLILKRDIQVSGLGTVGILIPAVPRPANQRAAGVSAPTFFTTERVPLCAGLQENSGFVPAAPPGHSRAAGEYPLAHHFIKQNIAPATGRFERGADIAPQF"]}}, {"location": "[80840:81314](-)", "type": "CDS", "id": "<unknown id>", "qualifiers": {"locus_tag": ["ctg8_92"], "transl_table": ["11"], "translation": ["MHHNHSLTDTSTIIQLHVLGMFLPSFFTGKLITRFGVIKIMLAGSSCFGILIVLALTGTSLGSFAGALIFVGLGWNFLYIGGTTLLTTTFTPSEKGIAQAINDMTIFAVGLSSSLGAGALLNVLGWETLNVILLPWVILVGVALIWLAWRNCRCSVE"]}}, {"location": "[81303:82071](-)", "type": "CDS", "id": "<unknown id>", "qualifiers": {"locus_tag": ["ctg8_93"], "transl_table": ["11"], "translation": ["VVHDNTQRFPDFWVSQPVSAGARPEEFASAQAFFQTVSVLVMTVGGLAGALLTLNPAFATAPIATMFLGTALFTFPASLWMNKVGRKLGFIVGAFAGITGGGVASFAILNHSFALLCIGTFLIGAYQAFAQFYRFAASEVASSDYRPKAISLVMAGGIVAALAGPLLARIGSQMLPTLYLGSFILVGFVSLCGMLVLTKLAVPSDTTSHLSRSVARPWQSVVSQPAYLVALFSAASGYGIMILTMTATPPGNDAP"]}}, {"location": "[82224:83208](-)", "type": "CDS", "id": "<unknown id>", "qualifiers": {"locus_tag": ["ctg8_94"], "transl_table": ["11"], "translation": ["MKKRILGKNGLEVSELGFGIMGLSFGYGPALDHAEAIRLIRAAHEQGITFFDTAEAYGEANETLLGEALAPVRDQVVYATKFGWKDGNARTGELDSRPERIRLVAEQSLKRLKTDCIDLFYQHRVDPAVPIEDVAGTVKDLIAEGKVKHFGLSEASVQTIRRANAIQPVAALQSEYSLFSRDIELEILPVLDELGIGLVPFSPLGKGFLGGKISTDTSFGSDDIRSSLPRFQGDAREANQRLVDALGAIATRKGGTPAQVALAWLLAQKPWIVPIPGTSKLHRLQENAGASGFNLTADDLSEISTLLAVIPVIGERYTEQNMKLIDR"]}}, {"location": "[83239:84220](-)", "type": "CDS", "id": "<unknown id>", "qualifiers": {"locus_tag": ["ctg8_95"], "transl_table": ["11"], "translation": ["MNSGFDATSTTKDVLHGVDLSGKCFLVTGVSAGLGIETARALVAHGASVLGTARDIQKAEQATGSIREAAEATNGSFELIQLDLADLASVRTCTGQLRHQGREIDVVIANAGVMGTPSGRTKDGFETQFGTNYLGHFVFINRIIPLLRDSGRIVILSSAAHGLSDIDLDDLNFDATPYDPWIAYARSKTAGILFAVELDRRHRERGIRATAVHPGTIRTELQRHYNAEQEAAYIALTRKGNTSSPAPVQWKTVQQGAATSIWASVIASGDLVGGQYCLNSNVALIVDSGDIRAGVRSYALDTAHAQALWAKSEELVGEQFKARSIH"]}}, {"location": "[84271:85936](-)", "type": "CDS", "id": "<unknown id>", "qualifiers": {"locus_tag": ["ctg8_96"], "transl_table": ["11"], "translation": ["MKERKYKQRMTVLRAIVAACILLLPPAMHSAFAAEMSAGMKPSALQPSPVVATAYGPVQGVDDGNVLAWMGVPYATPPVGNLRWTPTKAPAVWPQTLSTVRPGSSCAQSDDLGFFATPGGSEDCLYLNVYVDRKAFNRATATGQKLPVFVWIHGGALWVGQGDDNNPTALVADGKAIVVTFNYRLGVFGYFAHPAIDGEGHPAVNYGTMDQTFALRWVKDNIAAFGGNPENVTIAGESAGGDAVMAQIYSPWAKGLFHQAIEMSGATNLLKEGNFGSTVSQKTAQQTGEQFASSVGCTDQQNAGPCLRKLSTAMILAHQRGYQLVETVVDGDFLPDTPEALLKTGKFNRVPMISGTTRDEGDFFVALPEVETGKVLTNETYPAAIRAQFGDALSKKVLKEYPLSDYLNASEAYAAPVGDFLFSCPSLKLKELASRHTDVWGYEFADRTAPTYSPPVSFNLRAGHTSELPYLFTGFHGGARGLPVSLNPQQQNLANALQIYWTTLNKAKDWAEWPKYKAGEGKIMQFQLPLGQLITAGKFAREHHCEFWNQLGVY"]}}, {"location": "[86218:87010](-)", "type": "CDS", "id": "<unknown id>", "qualifiers": {"locus_tag": ["ctg8_97"], "transl_table": ["11"], "translation": ["MKKRTLGVDGLKVSELGYGAMGLSFGYGPATNRTEAVKLLRAAFDLGITLFDTAEAYGADNEELLGDAFSGIRDQVVYATKFGWKDGNARTGELDSRPERIRLVAEQSLKRLKTDCIDLFYQHRVDPAVPIEDVAGTVKHLIAEGKVKHFGLCGAGVQTIRRAHAVQPVTALQSEYSLFVRDPEPDIFPVLEELRIGLIPFSPLSKELLSGKLEQDRTFGTDDNRFTVPRFQKEALEANQRVVAAIEAIATRKGISMAQLALA"]}}, {"location": "[87238:88006](-)", "type": "CDS", "id": "<unknown id>", "qualifiers": {"locus_tag": ["ctg8_98"], "transl_table": ["11"], "translation": ["MSLVFITGSTEGLGRNAAETLIEQGHRVVLHARTRERADALADLLPRTEGIVIGDLSQADEVVGLAEQVNRLGKMDAIIHNAGVYTSADRLPTSEGHARTLAVNVLAPYLLTTMLDRPQRLVFLSSGLHKGGKANFQDINWHLRTWNEDQAYAESKLYVTALALAIARHWPDVKSNAVNPGWVPTRMGGQYASDDLNEGHLTQTWLAVSNDSAALTSGGYWFHHQRHAPASLATETEFQDQLLSVLAELTGIPLR"]}}, {"location": "[88131:89097](-)", "type": "CDS", "id": "<unknown id>", "qualifiers": {"locus_tag": ["ctg8_99"], "transl_table": ["11"], "translation": ["MTNQFDSSTTTDDVLAGIDLHGKKVLITGLSAGLGIETARALAARGASVTGTARNLAKAEKAILPVREAAQSSGSSLELIQLDLADLSSVRKAADQLVAEGHQFDIVIANAGVMATPFGHTKDGFETQFGTNFIGHFVFINRIAPLIRSGGRVVTLSSAAHAISDIDLLDPNFEKADYDQWVAYGRSKTAVALLAVEFDRRYRKWGIRATAVHPGGVKTELQRHYSPEIEAAFIKQINEANEAKGLPPFQWKTIPQGAATTVWAAVVASADTVGGRYCEDCHVADINDSEGVTNGVRSYALDQERAAALWALGEKLADEHF"]}}, {"location": "[89212:90382](-)", "type": "CDS", "id": "<unknown id>", "qualifiers": {"locus_tag": ["ctg8_100"], "transl_table": ["11"], "translation": ["MTLLFALAGASAVGNLYWAQPLLTRIAEDLGVSASSSGVLVTVTQLGYALGVLLLVPLGDAFNRRRFIPVVMGLSVLSLLFCSLAPGYGALLGGLAVLGITTISGQLLVPLAGDLAATHQRGTVIGTIASSMLIGIMLSRFISGVIADAFGWRAVYVTASVINIIFVLILARVLPDDVCRQRIPYGKLLGSIVGAVANSHPAKVTLLIGASLFVVFMMFWSGMTFLLSAQPFSYTPAQIGLVNLFGLIGAFAAQRTGLLHDRGWSTWGTGAALLLVLISVGILAVSSVSIVLITVSIILFNLASQVVNILNQTRLLSIRPELRSRMNTAFVFCNFIAGAVGSALAGICWEKGGWPLLITAQIIFTLAALIIWAAQRKVLFKAETTALKE"]}}, {"location": "[90495:91251](-)", "type": "CDS", "id": "<unknown id>", "qualifiers": {"locus_tag": ["ctg8_101"], "transl_table": ["11"], "translation": ["MSLVKNDSGSTLTNESLKDKSVLIFGGGSGIGLETALRATAAGANVIIVGRDRERTKQMAEEHGFSGWRVADVTDPEAIRLALSTVDVVDHLIMLSGTFTLGKILEADVSLLRQAYEERIWAIVHVLRTLGNKLASDASVTLVSGALTHRPDGNGTAIITSACAAVEVLGRGLALELAPRRVNILAPGPINTPLLYKSVGDARDAWAEVIEANHPLHRFGTPGEAASAAMFLMTNQYMNGAVLNIDGGSRL"]}}, {"location": "[91280:92285](+)", "type": "CDS", "id": "<unknown id>", "qualifiers": {"locus_tag": ["ctg8_102"], "transl_table": ["11"], "translation": ["LPRKIKHIAYIDNRARYPYSSATMEQIGLDRLTGIIAFARAASLGSYTAAARSLSISPSAVSKSVQRLEERLGVRLFARTTRSLTLTPEGRDLHDRALKLLQDAEELEQVAVAARGEPTGLIKVTAPVPIGVHLIAPHLSQFREQYPQVSVDLRLTDTFTDLIQEGIDVAIRVGRPEDSRLIARKLAPNRVCTFASPGYLEKRGTPLRIDDLGTHDCVSVRFKSSGQLMRWPFRVGKKVIEILPAASIVVDSTDAVIAAIAGGGGIGLSPTYIAAPYVARGEIVPVLMEHWVDRYNITALWSESRRGNPNVRAFVSFLQEIFPDPTPWDKFLTL"]}}, {"location": "[92467:93310](-)", "type": "CDS", "id": "<unknown id>", "qualifiers": {"locus_tag": ["ctg8_103"], "transl_table": ["11"], "translation": ["MSEDLNKVQLITARYGEKDRPENILWNSQIEGLLNHRSVRNFSQQALPEYWFETLVAAAQSASTSSNLQQWSMVAVTDPALRAQVRKLSAGDKGLANGYIEEAPAILLWVADLSRNHDMTVSDGLTPGVHDYLDSFVMATVDAALASQNATVAAESIGLGTVYIGATRNKAKELAELIQLPAHSYVVCGLVVGWPAADSDAAIRPRLPQSVVAHHNLYSACDLDAHVRSYEEAFHAFREGLGMKDKTWKQAVQGAATSLAYMDGRQNLRATLEERGFGFK"]}}, {"location": "[93382:93964](-)", "type": "CDS", "id": "<unknown id>", "qualifiers": {"locus_tag": ["ctg8_104"], "transl_table": ["11"], "translation": ["MAGRPREFDDQFVIQAAMDAFWRNGFEATSAQELVESTGLGRGSLYAAFGNKENLYHEALRRYHSSSIEFHEAVFSQAGSVKDRLRSLLEKGIELDFSNIERNGCMAIFSPLERAAKDKTVEELSRRYIKTLEAMFIRLFAAGIAAGEFQAERQPEVMAKAFMCAYFGFRVFGRVVHEPEYQRDAIESLIMSI"]}}, {"location": "[94293:94656](+)", "type": "CDS", "id": "<unknown id>", "qualifiers": {"locus_tag": ["ctg8_105"], "transl_table": ["11"], "translation": ["MWIVLALFLLIPFIYDKEPGSEISTDNEQAPAAPKTVRCNSANCPPGTSVAIELSGNPSQNISTTENQVYSAENLQGISFVVIQQRPDAPQDTAQLQAPGGAMYMVPWRLIIKNQVPAIR"]}}, {"location": "[95032:95230](+)", "type": "CDS", "id": "<unknown id>", "qualifiers": {"locus_tag": ["ctg8_106"], "transl_table": ["11"], "translation": ["MLVMSSQSHEDTLIKKRFSDEQIISILREAEAGISARELCRKHAISDATFYTWRKKYGGMEVPEV"]}}, {"location": "[95367:96021](+)", "type": "CDS", "id": "<unknown id>", "qualifiers": {"locus_tag": ["ctg8_107"], "transl_table": ["11"], "translation": ["MCETTGLSQRRACRLTGLPLSTCRYEAQCPAAEAHLSGRITELALERRRFGYRRIWQLQRREDLRVNHKRVDRLYHPSGLGVKRRRRRKGLATERLPLLRPAAPNLIWSMDFVMDALATGRRIKCLTCVDDFTKKCLTIITAFGMSGVQVTRILDSIAMFRGYPATIRTDQGLDFTCRALDQWAFERGVELSLIQPGKPTQNGFIESFNGRFRNELD"]}}, {"location": "[96048:96477](-)", "type": "CDS", "id": "<unknown id>", "qualifiers": {"locus_tag": ["ctg8_108"], "transl_table": ["11"], "translation": ["LYLAVVIDLFARNVVGWSMKPTLSRGLALDALTMAVWRRKPDGEVIVHSDQGSQYGSDDWQRFCRANNLAPSMSRRGNCWDNAVAESFFSSLKKERIRKRIYKIRDLARADIFDYIEVFYNRARRHSHLGGVSPEAFEQASS"]}}, {"location": "[96439:96850](-)", "type": "CDS", "id": "<unknown id>", "qualifiers": {"locus_tag": ["ctg8_109"], "transl_table": ["11"], "translation": ["MTMCRVLNVARAGFYAWLHNPVSARDKDNERLLVLIRDSYSLSGGVYGYRRVHGDLNEIGETCGKNRVSRIMQLNRIKAVRGYKAPRRIAGRPSVVAPNRVQRQFTVVRANQHRHHLYPHLAGLVVSGGSYRPLRP"]}}, {"location": "[96891:97176](-)", "type": "CDS", "id": "<unknown id>", "qualifiers": {"locus_tag": ["ctg8_110"], "transl_table": ["11"], "translation": ["MGTPRFTPEFKEEAVRQITERGYSVAEVSDRLGVSAHSLYKWLRAIKPDNSEQHARDLLEAKSEILKLRAQLKRTEEERDILKKAARYFAGEPD"]}}, {"location": "[97632:98370](+)", "type": "CDS", "id": "<unknown id>", "qualifiers": {"locus_tag": ["ctg8_111"], "transl_table": ["11"], "translation": ["MKRFEGKVALVTGGRSGIGKAVAQRLRDEGARVFTVQRNEDNEFENIIVDFTRPQDVSTVVDKIIQKAGRLDILVNSAGMMQEMLVEDMSLEDWTTHITVNLTAPFLLIKTSIKYLRATGGTIVNIGSIEGIGSNPKHAAYSSSKAGLHGLTRAIAVDYSAAGVRCNTVAPGWIDTDLNIDFIEKMPDPDKFRRGLGSIHPVGRTGKPEEIASLVAWLASEESSFVTGQVWVVDGGRTIKLSQPE"]}}, {"location": "[98590:99487](+)", "type": "CDS", "id": "<unknown id>", "qualifiers": {"locus_tag": ["ctg8_112"], "transl_table": ["11"], "translation": ["MREDFNDYLAFLAVAQERSFTRAAARLNISQSTLSHIIRRLEERLGMRLLMRTTRKVAPTEVGEKLMAALEPRLDAIETDISALLRFRDTPAGTVRLTVSDHILHEYVWPALAPVLKNYPDIQVELSQENGFIDIVEGRFDAGVRLGDDVVKDMIAVRIGADWQPAVIGSADYLEKAGMPSHPSDLVRHSCINIRHSGAGPLYAWEFEKGAEKLNLKVQGQLIYNSVYPMLASVEAGYGLAYVPDNLAEPGIKQGRWVRILKEWSPVFKGYHLYYPNRRQMSPALRVIIDALRYRSAG"]}}, {"location": "[99503:100700](-)", "type": "CDS", "id": "<unknown id>", "qualifiers": {"locus_tag": ["ctg8_113"], "transl_table": ["11"], "translation": ["MNKPENMGGFRAPENTSAWSAVISMALLCFVLVSSEFMPVSLLTPIANDLSVTEGQAGQAIAFSGLFAVITSLFGNTLLARFDRRTAVIFYTLVMVLSGLIVTSAHGYGMFMFGRALIGISIGGFWSLSTAILVRIVRPVSVPKAIAILQGGTALAFVVAPPLGSFLGSLIGWRGAFLTVVPAGVICLIWQMVVIPKLPPQRDTSIRQIASLLRSRTFAFGMIAVTLAFMGQFSLSTYLRPFLEGVTGLGINMISLFLLGVGVAGLTGTLISGFFVRDNLLPALTGLPAGLAIVAGLLTALGHIPAATGALLLVWGILVTPIPVVWNTWMTRIIPDELEAGGALMVALIQFAITMGAFTGGELFDHQGWVSTFMLATALLVASALIAVLPGRRSLSEK"]}}, {"location": "[100815:101784](-)", "type": "CDS", "id": "<unknown id>", "qualifiers": {"locus_tag": ["ctg8_114"], "transl_table": ["11"], "translation": ["MSRIVVIGGSGHVGSYLVPMLVELGHQVVNVSRGSAKPYRPHYAWSVIENVVVDRLEEEKKGAFGQLIADLNADIVVDMIAFDLNSTQQVVEALRGKIEHYLFCSSIWVYGRYIAVPSRETDPVSPIDAYGKGKAESEAWLQREARLTGFPATSFRPGHIVGEGWVPTTPQGNSNPEVYSRIIRGETLTLPNLGHETLHHVHAVDVAQFIIRAIDNREASVGEVFNVVSEQAITLRGYAEAVFRWFGKEPSLTFLPFEEWLQSIEQGEHARISKGHVVRSSSHSIEKAKFRLGYQPRYGSLEAIHESVQALIASGQVEKPKS"]}}, {"location": "[102231:103194](-)", "type": "CDS", "id": "<unknown id>", "qualifiers": {"locus_tag": ["ctg8_115"], "transl_table": ["11"], "translation": ["MSQIISRADALGFLEYLRCSWESGNWEAQERYLSESLMLQSSHKGLLTGKEAVVSALREDTASGNHLNLVTSNYYAADNGQGAAMVSAYLYGEVSRSKEGPPSVLFGAVVRITIQPSDDGWKMTHALVSISWVEGETRYLANWKLPPGQQGWRLGDAPPVLVSELDSPWACIPDNRIEATEIEQIEEAYSRYSWGIDQNDFGQFRTCYTSDAQGEFPPLGPLSGLHSIVGSLKEFRRHWPWMQHYGVPLEITLATDGKSAEMWIGRLIPGQFKNDQGEWMYGAHYRIELSKEDGLWKFTWSEYVPGWFSASTLPCSSLRN"]}}, {"location": "[103204:104197](-)", "type": "CDS", "id": "<unknown id>", "qualifiers": {"locus_tag": ["ctg8_116"], "transl_table": ["11"], "translation": ["MQTLNNAARELPASLSSHAGYIRIFQPGKLTFGFIMPLEGYPLSPWPGLDDHLTLAKQADEAGFSSLWLRDVPFLDPTFGDAGQILDPLVYLGALATVTRQIALGTTGIVLPLRDPVITAKQALSADFLSDGRFVMGLSTGDRPAEYPAFGADFDNRDARFRDAWSLIETLTQKNFPKATSKFYGHLSGNLTMMPKPAGKKIPTIVVGRARQEISWIAEHGDGWIWHIGDFGQLPDIIKWWNSLLPAGVFKPYGYATFFDLDEDPDLPLQRGFNGIRTGRKALINLWEQQQEQGVSHVALNLKPARRPVAEILQEMAEFVLPYFPATNFY"]}}, {"location": "[104250:104577](-)", "type": "CDS", "id": "<unknown id>", "qualifiers": {"locus_tag": ["ctg8_117"], "transl_table": ["11"], "translation": ["MSSVKGFKHVGFLTRKKGQSFEDFVKHWDEVHTAIALRLPGLRGYVLNPVDREKYPDSPVDGFSELWFDSLEDAIAAFDSPVGKEAYDDVPNFVEHAAITYITEIRKR"]}}, {"location": "[104815:105226](-)", "type": "CDS", "id": "<unknown id>", "qualifiers": {"locus_tag": ["ctg8_118"], "transl_table": ["11"], "translation": ["MAISITRHTVKTVSEKCTSKNKGSLAPREIFIQAGIELLNKGGTDSLSLNEILTQANKPRGSFYAAFGSKDVWLSALIRRYFQPPTDVLTLFGEGVSSGQQDTIKAWASWNVQRVMLAIRRGDRIVSLTEMAGRCT"]}}, {"location": "[105182:106337](-)", "type": "CDS", "id": "<unknown id>", "qualifiers": {"locus_tag": ["ctg8_119"], "transl_table": ["11"], "translation": ["MQRHVFAPIRSSPTAGTAKEEDVNTLFTRYPLGHSQLNNRFVMAPMTRSRASNGHADEMTALYYAQRAGAGLIVSEGLPVSQEGTGYLYTPGIWQDSQVQSWKPVTETVHVKGGKIFAQLWHVGRVSHTRLQPDGMQPVSSVAVQGGSCFAPDDNGVAATVPASLPRALETAEIARVVNDFRQAAIRAIEAGFDGVEIHAGNGYLIEQFINPVINTRNDGYGGKTLASRSRLLLEITDAISEEIGAHRTGVRLSPCSQLQDMAPYEETAETYLHIGRQLSSRNIAFIHLMAQGPIMFDGLLRQFRKVWPGPLILAGGLTAVQAERLIDEGLADLAAFGSPFIANPDFVERIRNGWPLAMAKRSSYYGGGADGYIDYPAYGEDSV"]}}, {"location": "[106281:107280](-)", "type": "CDS", "id": "<unknown id>", "qualifiers": {"locus_tag": ["ctg8_120"], "transl_table": ["11"], "translation": ["MTTTHIPLSLLDLAPITEGNSLAEAITNSVRLAQTAEGAGYKRFWMAEHHNMVDIASAATAVLLSHIGAKTEKIRIGSGGIMLPNHAPLVVAEQFGTLETLYPGRVDLGLGRAPGTDYETLRALRRESRSKGLDFPEMLDELQYYLSEPRPGQRITAVPGAGLNIPLWLLGSSTFSAQLAAEKGLPLVFASHFAPDAMLAAIDTYRAGFRPSETLDKPYVMVCVNVVAAETQEEADHLATTELQKFLNLGRGVEKKLPKPAKDMDALWHPAEAQRVLTQLRESVWGKPEVVRGGLRDLVRRTGADEIMVNSWIHDAEARIRSHQIIADCWYS"]}}, {"location": "[107493:108228](+)", "type": "CDS", "id": "<unknown id>", "qualifiers": {"locus_tag": ["ctg8_121"], "transl_table": ["11"], "translation": ["MTNQKIQQIRYHAVCDIAHRWFAFFEGETEDLSRHIDIFSEDVLLVHGGTHLLARGKAAMARWFSQLPPEKGSHVIRRIELGKQTDHEAEVIMDIGYQAVREDGKVGGALSEYQTTVSFDKDHNAVFTFLQKTPLYPNPDTTFRDSFAENRLKSFIARLSYSVLRFSVEGNEAFLQGALDEIRGNSLYPLLKNSCISHVHTENMDTDNLSCTLSLSDHGILRKLDLVLNESPGRWLTIRHVTLG"]}}, {"location": "[108246:109158](+)", "type": "CDS", "id": "<unknown id>", "qualifiers": {"locus_tag": ["ctg8_122"], "transl_table": ["11"], "translation": ["MRRTDHLGGITAFVTTAQQGSFTAAAEKLGLTKSAIGKSVSRLEDRLGLKLFQRSTRRLSLTPDGERFLASCQSAIDILEQAEAELSSHTCQPSGRLRVDLPAAFGRQRILPVLLDITRRYPELALTVTFSERFVDLIDEGIDLVVRIGELADSSGLVARRLTTQKLVICASPDYLLYHGEPVSTDELNQHQCVVGFRRNQPVSWLLKEHDGQISRFIPPPTHEFADGDAMLAATLAGGGLSQLPLWLVGKYLEEGTLREVLPGHSGGEMPISALWPKSRQLLPKIRYVVDTLVRAAEDGLLD"]}}, {"location": "[109158:110268](-)", "type": "CDS", "id": "<unknown id>", "qualifiers": {"locus_tag": ["ctg8_123"], "transl_table": ["11"], "translation": ["MEKLFTPFQAGDTDLVNRVVMAPMTRSRAMSGDTADELTAKYYQQRASAGLLITEGSQISVQGQGYLFTPGIYSGAQVQGWQKVTKAVHNAGGKIYIQLWHVGRISHNSLQTDGQAPVSSVAATASNSTCYARDESGRPGPVPVSEPRALSVPEIKAVVQDYVQAAKNAIRAGFDGVEIHAANGYLLEQFINGGLNIRKDEYGGADPENRLRFVLEVTDAISAAIGAGKTGIRLAPFGRLFDMHAFDNEEETWLLLADKLSARSLSYVHLSDQQTLGEQAIPAGFIEKFRAACSAPLIIAGGFDKQRAEAYLQEGKADLIGFGRPYIANPDLVERMANDWPLNEVNRATMYGGDEKGYTDYTFWADSQD"]}}, {"location": "[110847:111591](-)", "type": "CDS", "id": "<unknown id>", "qualifiers": {"locus_tag": ["ctg8_124"], "transl_table": ["11"], "translation": ["MSSKPAAIIIGVGEERGIGAVLSQRFASEGYYVYVAGRTSEKLDRVVRNIKLSGGHAEAVTVDVTCEDQIIALFQYAFSEKDTHKAPELVVFNVGNNRKIDFLKLTAHEIEAFWRTGCMAGFIIGREAVLRMLPLQRGTVLFTGASSSMRGKPGYAHFSAAKSGLRMLSQSMAREFGPAGIHVAHVIIDGGINGEQMRMHAPERMPATEKNKLLELEPIADVFWFIHNQPPSAWTQEIDLRPSKELF"]}}, {"location": "[111776:112688](-)", "type": "CDS", "id": "<unknown id>", "qualifiers": {"locus_tag": ["ctg8_125"], "transl_table": ["11"], "translation": ["VVALNAATGKVAWHFQTVHNDVWDYDLGSQPTLIHYPTSNGKVPALIIPTKQGDIYVLNRATGEPIAGGAEERPVPGGGVEPNDRSKTQPFSLFANVRSHELTAKDTWGITPFDQLYCRVQFQKAQYDGIYTAPTADKPYIQYPSYNGGVDWGSISVDPLRGVLIANYSNIAMYNQLVPKHIVEQQGWKTRAEAGEGAQTSEDMNSPQQGADYGVAVNAGWRVPFTRLLCTEPPYGGIRAIDMKTGNTHWESPLGTARENGPFDIKTGLPINIGTPNNGGSVITAGGLERAITSRRSNCSCGL"]}}, {"location": "[112929:113808](-)", "type": "CDS", "id": "<unknown id>", "qualifiers": {"locus_tag": ["ctg8_126"], "transl_table": ["11"], "translation": ["MNEKKHAAVGVQVCTMLFGLSAVIAKDLSLPASTIVAGRALWAAISLGLLVILFRRNDWNRLSLRETGHLLINGALLAGHWLCFFYGIVEGGVAVGTLGFASFPVFVSLLEKTFFNKPITPLKVWCTALIAAGLLIISPDIFDSSQLGSGLAWSLAAGFSYALIVLYNRHTASNASSIQASFIQFISCATVTFPWGYSSLISIDYTNFLGLMLLGVICTAVAYTFLIFAIKKVEAGKAAIIISLEPVWAIFFAAIWLHEVPTIQTFIGGSMVISAVIISSRESLSDQSGQRS"]}}, {"location": "[113912:114767](+)", "type": "CDS", "id": "<unknown id>", "qualifiers": {"locus_tag": ["ctg8_127"], "transl_table": ["11"], "translation": ["MREHDLEIQWLRSFQNVAETGSMTASAERLCRSQSAISMHIKKIEDLLERKVFFREVRRLTLTPAGKDLLSYSDQILRTHSLALSALKQKAPHGHVSLGIPDDYAARYLSPLLRTFSQKYPGIEISLICEPSSSLIPKIDAGELDVAIVSQDRPDRGVWLASIPLVWVGNLANTHDDLPEPLPVAMYELGSEARKNLLRALVKMPGGYRIVYNSPYIAGQIAAAESGMAMAVLTKCCVPEKLNISNHQDLPVLPVHQLAVVRSKRTDSNEIIGLLVDEIQNIVL"]}}, {"location": "[114988:115975](-)", "type": "CDS", "id": "<unknown id>", "qualifiers": {"locus_tag": ["ctg8_128"], "transl_table": ["11"], "translation": ["MNYKHLGRTGLRVSRIGLGTMNFGELTDESASFRIMDEAVDAGINFFDTADVYGGPQSPDMAKGYGTSEEIIGNWLARSGQRDRIVLATKVYQPMDTGPNDKYLSAYHIRRACEASLKRLKTDHIDLYQMHHIDRNTPWEEIWQAMEQLIREGKISYVGSSNFAGWDIATAQCKADARNLLGLASEQSLYNLTQRTIELEIIPALRHYGIGLIPWSPVGMGMLGGVLKKIAGGRRASPQLQAQINRLRPQLEAWETLCDELGETPSDVALAWLLQNSVVSAVLSGPRTVEQLRQNLNALTLSLSDDTLKRLDTIWPGPGGEAPEAYAW"]}}, {"location": "[116000:117029](-)", "type": "CDS", "id": "<unknown id>", "qualifiers": {"locus_tag": ["ctg8_129"], "transl_table": ["11"], "translation": ["MKKFTLALGLLISAFASSAADMSRGADNFYKSDKVTQQKVTFKNQYQMAVVGNLFIPRKMNQNTRHPAIVVGHPMGAVKEQSSNLYAQKLAEQGFVTLAIDLSFWGESEGKPGHLISPEIYTDDFSAAVDYLSTQPFVDPDSIGVLGICGSGSFVISAAKIDPRMKAIATVSMYDMGAAFRNGLNHSQTAEQRKAFIRSATEQRLAEFQGGETAYIPGTVNTLDASTPDIQREFFDFYRTERGGYTPQGQKEELTTKPMLSSIGKFMNFYPFNDIETISPRPMLFITGDQAHSKEFSEDAFKRAGQPKELYVVPGAGHVDLYDRTDVIPFDKLKDFFRKNLQ"]}}, {"location": "[117045:118092](-)", "type": "CDS", "id": "<unknown id>", "qualifiers": {"locus_tag": ["ctg8_130"], "transl_table": ["11"], "translation": ["MTVKAYGAHAGTLPLEPMDITRRAPGAHDVQINIAYCGVCHSDIHQVRAEWAGTLYPCVPGHEIVGRVVAVGDHVSGFCAGDLVGVGCIVDSCRHCSDCDDGLENYCDHMTGTYNFPTPDAPGHTLGGYSQQIVVHERYVLRVTHPEAQLAAVAPLLCAGITTYSPLRHWQAGPGKKVGVVGIGGLGHMGIKLAHAMGAHVVAFTTSESKRDAARALGADEVVVSRHASEMEAHAKSFDFILNTVAAPHNLDVFTTLLKRDGTMTLVGAPATPHGSPEVFSLIMKRRSIAGSMIGGIPETQEMLDFCAQHGIVADIELIRADQINDAYERMLRGDVHYRFVIDNATLA"]}}, {"location": "[118108:119326](-)", "type": "CDS", "id": "<unknown id>", "qualifiers": {"locus_tag": ["ctg8_131"], "transl_table": ["11"], "translation": ["MSNKTDENRKKNTGSGKQPAHWSGVFAMTLCVFALIASEFMPVNLLTPMAKTLSVTEGMAGQGIAISGAFAVVTSLFISVLAGTLNRKTLLLGLTCIMAISGAVIAMAPNYLTYMAGRALIGIVVGGFWSMSAATAMRLVPVHRVPLALAIFNSGNALATVVATPLGSWLGSVVGWRGAFFCLVPVAIIAFVWQLLSLPSMSVTRQAATSRNVFMLFRRRVVTLGMLGVGIFFMGQFTLFTYIRPFLETVTRVDDATVTLVLLVIGVAGFIGTTLIGRVLKRGFYPTLMAIPVLMAITALALIAFGSQVAIVTALLGLWGLISTAAPVGWWAWVPRIFPQNAEVGGGLMVAMVQLSIALGSTVGGLLFDHHGYQSTFLASAAMLIIATVLIFLTSRADTSAADHS"]}}, {"location": "[119453:119939](-)", "type": "CDS", "id": "<unknown id>", "qualifiers": {"locus_tag": ["ctg8_132"], "transl_table": ["11"], "translation": ["MKKSTLTLMQNAYRRTSLLLLAGLLFVTQSAMAGDNDRGVAQETLMKIEIIVEGETATATLFDTPTGRDFASLLPLSLTLEDYDDIERISDLPRRLSTVQAPDGMTPEAGDITYYAPWGNLAIFARGRAYARSLIPLGKVDSGLPVLQRHGPLAVQIRVAN"]}}, {"location": "[120031:120931](+)", "type": "CDS", "id": "<unknown id>", "qualifiers": {"locus_tag": ["ctg8_133"], "transl_table": ["11"], "translation": ["MARRNLNDLLSFVTVAREGSFTRAAAQLSVTQPALSQAISGLEERMQIRLLTRTTRSVSVTAAGERLLQSVGHRIDEIEAELDMLTALRDKPAGTVRITCGPNVLKTTLLPKLTPLLREYPDIHIEFDANHGFRDIVADRFDAGVRLGDTIDKDMIAVPIGPKLRMAAVASPEYFARCAAPQTPRDLMQHCCINERMVQSGKIYAWEFEQENGKFHVRVEGQLTFNTSEHVVDAALAGLGIAFLPEEEFGTHLQEGKLIRVLEEWCRPFPGYYLYYPSRKQPSPAFSLVVDALRINRKI"]}}, {"location": "[121049:121205](-)", "type": "CDS", "id": "<unknown id>", "qualifiers": {"locus_tag": ["ctg8_134"], "transl_table": ["11"], "translation": ["MLKIKLNNGVEIPRLRLGVFQMSDAGVCEAAVSSALETGYRLLDSPTSLRI"]}}, {"location": "[121234:121531](-)", "type": "CDS", "id": "<unknown id>", "qualifiers": {"locus_tag": ["ctg8_135"], "transl_table": ["11"], "translation": ["MFIINITVNSDVTEQTQNEMFPVHVRWLEKYFNNGKFLMLGPYIDTNAHAGVIFAQTSNREELQSLLEEDCYYPDFAQYDVREFMPRFIAENFDTAVK"]}}, {"location": "[121574:122135](-)", "type": "CDS", "id": "<unknown id>", "qualifiers": {"locus_tag": ["ctg8_136"], "transl_table": ["11"], "translation": ["MKNVLIVSGHPNLNGSLANATILGEVTKELPEVNIRRLDELYPTYQFDINAEQQALLEADLIVWQFPFSWYSLPGIMKLWVDEVFVHGFAHGSTAKLGGKKLLLSFTTGAPELAYTTAGFFGHTIEEYLPQFETTAALCNLEYAGAVYTNGVSYAGRDDEEKRNAQRHSAREHAARLINAIRSNVV"]}}, {"location": "[122160:122907](-)", "type": "CDS", "id": "<unknown id>", "qualifiers": {"locus_tag": ["ctg8_137"], "transl_table": ["11"], "translation": ["MSRFSGKTALVTGGGAGIGLSIALTLAREGADVIVTGRSESSLAGASTAHNKITTIVADVGKSPDVARIMEHISKDFGRLDILINNAGMAPVTALADQTLTEFDDVFNINVRAVVDLSVQALPFLKASKGCIINISSAVASRPLPGMSVYCASKAALRTLTFVWAKELSKDGIRVNSVAVGPVETPIYEKTELSDEAAQAHRERVTHLVPLGRFGLPQDIASAVAYLASDDACFITGSDIAVDGGFSI"]}}, {"location": "[123009:123912](+)", "type": "CDS", "id": "<unknown id>", "qualifiers": {"locus_tag": ["ctg8_138"], "transl_table": ["11"], "translation": ["MDNSTYGQLTIFHVIAREGSISAAARKLSVTTPSVSKSLRLLEAKTGVPLFTRSTRRISLTEAGKNLLLKTKDAIATLDLAMEDTQSLGEIPSGPVRITLSRFAYQLIVKPRLAEFCLAYPHIQLELSINDGAVSLVEEGFDLGVRFGDTVSEGMVARKIHPAFKIGLYASEAYIRQHGLPEQPADLSAHRLITYRFTTSNRVSPLILIEDGLSITPEIKPAMICNDIDAICDAVRAGIGIGRIFEPLHADMTDSKDLKPILHEYWPMYPPVYIYFTQNTQRVKRVQAVIGFFDCAKKTA"]}}, {"location": "[123960:124542](-)", "type": "CDS", "id": "<unknown id>", "qualifiers": {"locus_tag": ["ctg8_139"], "transl_table": ["11"], "translation": ["MSMTTMLILVVIVAAAFMILKVMSEGHEQSALLKALKDAGARPGETERLMSESAFWHRRGKLLTDRETHFIHELLRVTDAERWYLCPQVRVADIVRFAPAVRPRSRTWWKLFSLVSKWHCDVMIVDRATFEVIAAVELDGRSELTSRADRPPYARSGPSSCLSVPVTKESFYWHTFPKALLFYQIFSGWSDIE"]}}, {"location": "[124684:125194](-)", "type": "CDS", "id": "<unknown id>", "qualifiers": {"locus_tag": ["ctg8_140"], "transl_table": ["11"], "translation": ["MGLFLVRATAVVALLILYFVRPELSDEGSLLRRWSRDNSGDTDSVTDSIISEHILRFTCEHGLSESESRLLQGMRTRPTMMPVTLLLHPGPVQREGKRFVRSVRQNTLIGALVTVAVIFPLVTGMAVEHPVMWLGAVINLAAFAAGANLVRHCMSDTSLVNLVLTGRGD"]}}, {"location": "[125497:128113](-)", "type": "CDS", "id": "<unknown id>", "qualifiers": {"locus_tag": ["ctg8_141"], "transl_table": ["11"], "translation": ["MSNSRGEKVHVNPDAPLYADYGYTESFGATRRAQGSVIAVLNGRDVSDATVNMLKRSGDNVTAFTSLDEHTMTKRLEENKPLVTITGSLKSLSGKDDLTDALRELGARKMSLNERGGRLAIEKVTGTSVTFSETAVRAEIATDNVILAQDLSHHIALLQNRGEIIPLSPEQGAAGLFISRDNFDNELSILRHVAEGKNAVSPLIPGGLTAEHSGRLTDGQRQAANLILTSRDRIIGIQGYAGVGKTTQFRTLATSVSEMDNPPVIAGLAPTHRAVNELNGAGIPAQTIASSLSENDQWQEAGEARDYSNTLFVIDESSMNGNAQMASLLTVIAEGGGRAVLSGDQDQLKSLESGAPFALTLERSAADVAVMKEIVRQTPALKPAIEAIIAGNVREALSVAEHVSPEVVPRQHDAAVPEGSIIDVHALQVAAKKQALEEGAKMGLSEKEVDVPRIDIYSLVADDYAGRTQEARDNTLIITPLNSERHRLNEKIHEVLKGQGVLDSEETAMVWQLIRVGNSNADLGRRSFWVTHRDKTASIGEKYYIVGESDQDTDIVRMHGLEGADDRWLSPPELRKESVAVFRSTLTEFSTGEKIRLTATDRERVIMSSDTGTITGVTKDGQITLDTGGRTLTLNPNRSLADQHMDYGYAVTNYSSQGASVDYVIALASNGRMATLDNAYVQLSRTKEHVQVYAHDLQKWTKQVQSNSGRRETVHDVLMRAEDNLAEREVRLWDKSQPVADTRLALRTDSDLMADARFLSGKTPEIIWPVINPHGRQRGNWHVPVSPATGQVDFSQAHYEGAGDGNRVVLQRGEKHGERLEAEDIRQALTLMEANPDSPVVLTTGRTEESESRAPETAAASAGEELQVKDE"]}}, {"location": "[128415:129438](+)", "type": "CDS", "id": "<unknown id>", "qualifiers": {"locus_tag": ["ctg8_142"], "transl_table": ["11"], "translation": ["MNSKQTLLAPPLSTGDTIGFFSPSSPVTMTAPNRFNRAKSFLEKKGFILKAGNLTGLSDYYRSGTIKERADELNALIRDPEVSCIMSTIGGSNSNSLLPYLDYQTLRENPKIIIGYSDATALLAGIYARTGLVTFYGPALVASFGEFPPLVNETYQSFCELLIQPRSGPYHYRLPQKWTDERLNWDNAEPVRPKILYENNCRFLGAGIIEGRVIGGNLNTLSGIMGSQWMPEIQEGDILFIEDSLKDIATVERSFSMLKLNGILDKVSAIILGKHELFDSSNTGRQPAEVLLEVLGNKPLPLIDGFDCCHTHPMLTLPLGIPLSIDFEKCTVAITGKYLS"]}}, {"location": "[129551:130481](-)", "type": "CDS", "id": "<unknown id>", "qualifiers": {"locus_tag": ["ctg8_143"], "transl_table": ["11"], "translation": ["LKDQITHPPDNTDRSVAKQKFRITNWPTYNKALINRGSLTFWLNDDVIQAWYESATPSPRGRPQRYSDLAITTVLVIKRVFRLPLRAAQGFIDSIFALMDVPLRCPDYTSVSKRAKSVNVSFKTPTRGEIALLVIDSTGLKVFGEGEWKVKKHGKERRRIWRKLHLAVDSKTHEIICADLSLNNVTDSEAFPGLIRQTHRKIRSAAADGAYDTRLCHDELHRKKICALIPPRKGAGYWSGEYADRNSAVANQRLTGSNARWKWTTDYNRHSIAETAMYRVKQLFGASLTLRDYDGQVAEALAMVRALKK"]}}, {"location": "[130522:130792](+)", "type": "CDS", "id": "<unknown id>", "qualifiers": {"locus_tag": ["ctg8_144"], "transl_table": ["11"], "translation": ["MKSSIFNDHGYIIIRPYKNTDLPQLKTSRLKPSSGLLSYKSKASSTKIFLPEQLDLRLFKKVSATVNKAQSVFFKTRKLFFYLGYLKRM"]}}, {"location": "[131677:132079](-)", "type": "CDS", "id": "<unknown id>", "qualifiers": {"locus_tag": ["ctg8_145"], "transl_table": ["11"], "translation": ["MIDNESSKRNRVYLTVPYSLLEKVDMHVEKRLEDGESRDIANRSSFVIEMFKLGLRVYENKINKDDSEKNLDDKLELIAKNALINGFMIDALFGITKEVIDKSLVVRNASLLEPDWTKEMKQMVAGKLLEYFK"]}}, {"location": "[132378:132720](+)", "type": "CDS", "id": "<unknown id>", "qualifiers": {"locus_tag": ["ctg8_146"], "transl_table": ["11"], "translation": ["MSLIIKTFTGKIYFASGVSKYWHRDIIALYLVLFPLKPGGFMRSIFLAIALLATGLNISKSLADCFNQAGQWYSIDPDYLRAIAWQESRYNPKAINYNRDAKGKITSADYGIM"]}}, {"location": "[133128:134034](-)", "type": "CDS", "id": "<unknown id>", "qualifiers": {"locus_tag": ["ctg8_147"], "transl_table": ["11"], "translation": ["MTQQNIKGATSKPTESSTGNMNIRKPLSVGQIVSTNLYNKGRGAVFAIDGEQKPETVSSVKGIMTRGGNAKFDTAFFNGSISRSLPESILHGVQWSVTDEVISGNELEQLVSHCLQVEENKRKQIDRAKVIFENLCIQLKTDKRYSHLTQEQSGANQVTKNIRKELKSQFPGVKFSVRKNHYDSITVSWTDGPTEENVKSVTEKYRDSYFDSSEDMIVSCRSAFNVVYGGVGYISLKREFTDAILDKALSEINKKYGAEFEGVKIDKENYKSGVLYRTGQALFWHSQGFDGEIRRVMKEIE"]}}, {"location": "[134103:134403](+)", "type": "CDS", "id": "<unknown id>", "qualifiers": {"locus_tag": ["ctg8_148"], "transl_table": ["11"], "translation": ["VPGSAVRAAAGVHFSLASIASRCGALPCDGNTTGTSATGGEQDAARTRYALRPQRPRPFVASERAGASQLHALAFRHQTLAGRHETRLRGSAELSGAAG"]}}, {"location": "[134655:134934](-)", "type": "CDS", "id": "<unknown id>", "qualifiers": {"locus_tag": ["ctg8_149"], "transl_table": ["11"], "translation": ["MRLIKKYIPPSPQALEKLKLSLGLSNKDMADLADVSSSGQFRKYLSNSDPRKMSAVTLFYIASQLCLTPEQIDTVLNRMTEIGAEIDTARPE"]}}, {"location": "[134972:135236](-)", "type": "CDS", "id": "<unknown id>", "qualifiers": {"locus_tag": ["ctg8_150"], "transl_table": ["11"], "translation": ["MSVHGTEELTAVKLNAEIAKLLAETSKLNSETGKLNSETQKLNSEAQKLNREALKLSRETFWYPVAIGGGLVGAVAAITATMLKILS"]}}, {"location": "[135529:135751](-)", "type": "CDS", "id": "<unknown id>", "qualifiers": {"locus_tag": ["ctg8_151"], "transl_table": ["11"], "translation": ["MNTHNVKTAASESSKTWVEQINTRNISPRLAEEMRFLASLCDKEKRMLHSERLELIDGAGHHIAALVCRSVTD"]}}], "name": "gnlXIOLGDDKG_8", "description": "gnl|X|IOLGDDKG_8", "dbxrefs": [], "annotations": {"molecule_type": "DNA", "references": []}, "letter_annotations": {}, "areas": [], "original_id": "gnl|X|IOLGDDKG_8", "modules": {"antismash.detection.hmm_detection": {"record_id": "gnlXIOLGDDKG_8", "schema_version": 2, "enabled_types": ["T1PKS", "T2PKS", "T3PKS", "transAT-PKS", "hglE-KS", "prodigiosin", "PpyS-KS", "arylpolyene", "resorcinol", "ladderane", "PUFA", "NRPS", "CDPS", "RCDPS", "thioamide-NRP", "NAPAA", "mycosporine-like", "terpene", "lanthipeptide-class-i", "lanthipeptide-class-ii", "lanthipeptide-class-iii", "lanthipeptide-class-iv", "lanthipeptide-class-v", "lipolanthine", "thiopeptide", "thioamitides", "linaridin", "cyanobactin", "glycocin", "LAP", "lassopeptide", "sactipeptide", "bottromycin", "microviridin", "proteusin", "ranthipeptide", "redox-cofactor", "epipeptide", "cyclic-lactone-autoinducer", "spliceotide", "RaS-RiPP", "fungal-RiPP", "blactam", "2dos", "amglyccycl", "aminocoumarin", "NI-siderophore", "ectoine", "NAGGN", "butyrolactone", "indole", "nucleoside", "phosphoglycolipid", "melanin", "oligosaccharide", "furan", "hserlactone", "phenazine", "phosphonate", "guanidinotides", "other", "acyl_amino_acids", "PBDE", "betalactone", "tropodithietic-acid", "pyrrolidine", "crocagin", "NRP-metallophore", "methanobactin", "opine-like-metallophore", "aminopolycarboxylic-acid", "NRPS-like", "PKS-like", "transAT-PKS-like", "RiPP-like", "RRE-containing", "fungal-RiPP-like", "phosphonate-like"], "rule_results": {"schema_version": 4, "tool": "rule-based-clusters", "cds_by_protocluster": [], "outside_protoclusters": [], "multipliers": {"cutoff": 1.0, "neighbourhood": 1.0}}, "strictness": "relaxed"}}}, {"id": "gnlXIOLGDDKG_9", "seq": {"data": "GTCGCAGAAATGGACCATGCCGGTAAGGGACTGGCGGATGGCAATGAGCCGTTTTATTATCGAGTTCGGTGACCGGCTGGACGGTCACCTCTGAAGAAGGCATTTACACAGAATAGTAAACAGGCTCTAGGATAACGGCCAGATAAATGCTCACTCTCCGGCATCTCGCAAAGCGGCATGCCGGAGGTTTTATGGGCTTACTTCACAGAAACATCAATACCCGGGAAATACTTCGCAGCCAGCTTGGTGATCGTACCGTCGGTCTGCACCTTGGTAATCGCCGCATCCAGCTCGCCCTTCAGCTTGGTATCGTCCTTACGCAGACCGAAACCAATACCGGTGCCAAGAATCGTATCGTCCTCAACCGCTTTGCCAATAAAACCGAATCCCTTGCCCTGCGGCTTATCGAGGAAACCAGACTGGCCCGCCGCAGACATCACCAGCGTACCGTCCAGACGACCGGCAACCATATCGTTATAAACCTGGTTCTGATCCTGATAGGAGGTTACGGTCACGCCATTCGGCTCCCAGTGCTGCTTGGCGTAAGTTTCCTGAATGGAGCCCTGCAGAACGCCGATGCTCTTACCCTTCAGTGCTTCCGCGGTCGCATCCTTCAGGCCTGCATCGGTTTTACCCACAAGCATGCTTGGAATACGGTAGATAGGCTTGGTGAAGCCGATGCTCTTTGCACGCGCTTCGGTAATATTCATCGCCGAGTTGATGGCGTCGAACTTCTTCGCCGACAGTGCCGGGATCAGCGCATCAAAACTGCTCTCCACCCAGCTGCACTTGAAGTTACCGGCCTGGCAAATCGCGTTGCCCAGATCGATATCAAACCCTTCCAGCTGACCGGACGCGTTGCGGCTTTCAAACGGCGGATACTGAGATTCCAGACCGTAGCGCAGCGTTTCCTGCGCCAGCGCGGAGACGGATGTCAGCAGGCCAATTGCCACAAACAGCGCATTCAATTTCTTCATTCACTTCCCCTTATGATTTTGATTAGCGAGGCTTGACCTGGCAGAGCGCGCGTGCGCCAGCCTGCAAGGTGGCTTCGTCTTTTGCGAAAGAGAGACGGATCAGTTTATTGTCGGTTCCATCGGTATAAAACGCCGACAGTGGGATAGTTGCCACACCGTAATCAACGATGAGACGTTGTACCATTTCACTGTCCGTTTCGTCACTGAAATCCGCATAGCTGGCCAGCATAAAGAACGATCCGGCGGACGGCAGCAGGGTAAACGGCGAATCCTTCAGCAGCGAAGCCATCAAATCGCGTTTTTGCTGATAAAACGCCCCCAACCCGAGGTAGTTTTCCGGCTGTTGCAGATAGTCGGCAAACGCTACCTGCATCGGCGTATCGGCAGAGAACATCATAAACTGATGTACCTTCACCACTTCTTCCATCAGCTCTGCCGGAGCCAGCAGATAACCTACTCGCCAGCCGGTAACGTGGAAGGTTTTACCGAAGGAGGAGACGATCACGCTGCGCTGCGCCAGTTCAGGATGCGTCGCCATGCCGTTATGTTTGCGGCCATCAAACAGAATATGTTCATAAACTTCGTCGGAGAGCACCACGATATCGGTGTTGCGGGTCAGCGCGGCAAGGCGGTCAAGATCCTCGCGGCTCAGCACCTGTGAACTCGGGTTGTGCGGCGTATTGATGATAATCATCCGGGTGCGCGAGGTGATCGCCGCGCTGACTTCATCCCAGTTAATGGCGAAATCCGGGACCTGAAGCTTCAGACCGATCGGGGTGGCACCCTGCAGGCGCACGATGGGCGCATAGCTGTCGAAAGCCGGTTCGAAGAAGATCACTTCATCGCCCGGATGCACCAGCCCGGCAATCGCCGAGTACAGCCCTTCGCTGGCGCTGGCGGTGATCAGCACTTCGCTGGCAACATCATATTTTTGGCCGTAAAGCGTTTCGACTTTCTCCGCCAGAATCTGCTTCAGGGCCGTGACGCCGGTCATCGGCGCATACTGGTTATGGCCCTGCTGCATTGCCCTGCTGACGCCCGCTACCAGTGCCGGGTCGCAGGGGAAGTTTGGCGCACCCTGCGAAAGGTTAATCGCCTTATGCTGCGCGGAAAGCTGGCCGATCACCGTGAAAATGGTGGTGCCGACGTCGGGTAATTTTGAGCGCTGCTGCACCGAAGAGGTGATAGTCATGGAAGCTCCAGTCAGAGGGTAAACCGTCGGGTGAATTTGCTTATGCTATTCAACGTGGCGCGGCTTGAGGCGACAAGCGAATTGTTGTCATAATAGCTATGACTTTTAAACATAGCTCAGGGTGTACCTATGTCCCAGCGTCCGCTGCCGCTGAACGCCATTCACGCTTTTATTGTCACCGCACGCCACCTCAATCTGACCCGTGCCGCAGGGGAACTGTGCATCACTCAGGGGGCCGTCAGCCGTAAGATCGCTTCACTGGAAGCCTGGCTGGGCTTCAGCCTGTTCGATCGCCACGCGCGCGGGCTGCGTCTGACGCCGCAGGGTTCCGCCCTGCTCCCCGCGTTACAGGCAGGCTATCAGCAGATTTTCGACGCTGCACAGGCCAGCAGGCAACAGGCGGTGATTCGGCTTAAGGCCCCGACCTGCGCCATGCGCTGGCTGCTGCCGAAGCTGGTAGCGCTGGAGAAACTGCGGCCCGAGCTGCACGTTTCGCTGACTACCACCGTCGATCACAGCATTCTGCTGGAACACTATGATGCTGCGATCCTTTACGGCAGCAGCGGGCGCGGCCTGCGCCTGTTCGAGGAGGAGCTGACGCCGGTTCTCGCAGGTGGCCTGCTGACTTCACGTTCCGCAGATGCCGCTACGCTGACCGCCATGACTTTTTTGCATCCCACCGCCGACAGCCGCGACTGGCAGCTGTGGCTGAAATCGCAGCAGATGTCCATTGCCATGCAGCGCAATCAGCATTTCGCCACCATGGATCTGGCAATCAGCGCGGCCATACAGGGCTACGGCGTGACGGTGGCGGACGTCACGCTGATTGCGGAAGATCTGGCGATGCAGCGGCTGGTTGCGCCATTCGGCGGCAGAGTGAAAACCGGCGCGGTTTACAGTCTGATCCGTCGTCCGGCAGAGGAAGCCCCGCCGCTGCTGGATGAACTGGTGGCGTGGCTTTCCTCCCATGATGAAACGGCACTCAGCACAGAAAAATGAGTCAGGCAGTTCAGTTACGTTTCGCTCCCGGCTGGTGAAAATTGATTTGCAGATTATGCTGATAGGAGGCCGATCCTGACGTATGTCACCATCGCCAGCCTGCGGCACACGCCTTTTGCCGCCGAGCATTTCTTCATAACGTTAAGGACTTCACTTATGTTCTCCTCGCTTAATAACGGTTTTACCCGGCTCAGCGATCACCCCGATCTGGGCAGGCTGGTGCTGCGCGTTTCGCTGGGCGCACTGCTGCTGTTTCATGGCGTATTTAAGCTGCAGCATGGGGTTGGCTGGATTGCCGGGTTGTTGCAGGCTCACAACGTTCCAGGGCTGGTGGCCTACGGAGCCTATATTGGTGAGGTTCTGGCTCCGGCAATGATGATTATCGGGCTGATGACCCGCCCTGCGGCGTTTATTATTGTGATTAACCTGGTGGTCGCCACGCTGCTGGTGAAAACCGGCGCATTCTGGGACCGCACTTCGGTCGGAGCCTGGGCGCTGGAGGGTGAAGCGCTGTATCTGTTTGGAGCGCTGGCAGTGATGCTGCTGGGACCCGGGCGCTTTACGATAGTGCAGGACAGTCGCCTGCAATAAAAGAAAAACCACCTCTGAAATAGAGGTGGTTTGATTCATGATGATCTGTTGTGATCGCTTATCAACGGTGCTCAGGCTGAAACAATGCGCGCCACGTCGTTGATATTGCCGGTGAGGATATTCACCAGGTTCGACACGCCAATCCGCTGATTTTCCTGCATCGAGAAATCTGAGTAAAAGGCAGCATGTGGCGTAATAACAACGTTATCCCGGCCTACCAGCGGCGAGCTGGCAATGTACTCATCGCTCTCTTCAACCAGCACATCAAGCCCGGCACCAAATATCAAATTGTTGTCGAGGGCCTCAACAAGCGCCTCTTCATCGATCATCTGACCGCGCGAAACGTTGATAATAATTGGCCGCTGTTCCATTTTGGCAAACGCCTCGCGGTCCAGAATGTTCACATTGCCAGCGTTAAGCGACATGGTTAAGCAGATGAAATGACTCTCTTTTAGCAATCGATCTTTATCTACCAGCGTTATGCCCAGGCCCTCCGCCACCGCTGCCGGGCAGGACGGGGAGAAGGCAATCACCTTCATGCCGAAACCCTGTGCTTTCCTGGCAACGGCCTGGCCGATTTTCCCCAGCCCCATGATGCCGAAGGTGCTCCCTTCCAGCCTGAACATGCCGCTGACGCAGTTGAAGGCATATTTCCCCTTTTGCTCGATGCTGCGCCCGTACGCCTTGATATTCCTCGCCACGGCCAGGCCCAGCGTCATGGCATGTTCACTGACCTCCTGCGTACAGTATTCAGCAATCACCGCTACCTGAACGTTATTGCGGCTGGCGGACTGCAGGTCGATGAAATTATAACCGGTCGCATTAATCGAAATACCTTTCAGCCTGCGGCAGGCGGAAATCATGTCATAGGTAAAGGTCACATAGGAAGTCATAATGCCATCTGCATCGGCGATAACTTCATTTAATGCCTGATTATCGCCGTTGTATTCATGGATAATCACCTCGGTATTCTGACCCAGCTGCTGCTTAAACAGATTAATTTCAGCGGCGACGTCTCTGTCGAGCGATTCTTTATGATCGCAAATCACTATTTTCATTAGAGGAACTCTTTAGACTGCTGCTATTAATTATTGACCAGACGCTCGGAAATTCGATTTTTCTTTACGGCATTTCTCGACAACACCCATAGCGATAAAATAACCGACAGCACTGCCAGGCAGGCCAGGCTCAGGAAGATTATTTTATAAGCCGTCATGGTATCCGCGCCCTGGTATTTATCCAGCACCGTTCCATAAACGGTATTCATAAACAGATCCGGTGAATAGCTGATAATTGAAGCAAAGCCGATAGCCGTTCCCGATACCTTGACGGGGACATTAATTTCTTTAAATGACGAGAACATAATGCCGTACATCGACATGACCAGCCAGCCCGGGATAATTGAAATGATACTGGTTAGCTGGAGATTATCACCACCGACCATTACCGTAGCGACAATAGAGACGGCCAGCAGAATCGAACCATACATAATCCATTTTAGCGTCGATTTGAAAACTTTATCCGCCAGGTAGCCGCCTATTGGCGAGGCAATCATCATCGCCATATTAATTCGCAGAATACTGAGCTCGGCGGAATTGTCGGCTGACATCCCCAGCCAGGTCAGATACGGCGTATAATAAGAGCTACAGGTATAAACCGCATAGATACAGAAGAAGATAATCGACACCATCCACACCGAGGGATTTTTTACCACCAGTGAGAGGTCGGCGAATTTAAACTTATCTTCTTCTTTCGTTTCTGACTTTTCGAATCCTTTCAGGAAGAACATCAGGGCAATGGCTGACACGCCGGTAAAGCAGGCCATCAGCAGCACGGCCATAAACAGTCCATGGCTGCCGCCGCCGGAATAGCCAAACACTTTCAGACACAGATAATTGATTATTGCCGTTGCCGCACCGTTGGCGCTGTAATAGATGCCATACATTAACCCCTGATCCTGCTCCTCGCTGATTATCCTTACCGCCTTAAGTACGGCGGACCAGAAAACAAACCCGGAAGCAAAGGCCATCAGGAACCAGACCACCAGCGCCGAGGCAAAGTTAAAGAAGAAAGCAAATATCAGCGTTAACGCAGTCGCGGCAAACAGCGAGGCCACTACAGAAATACGCGGTGATAATTTATCTGCCAAGATGCCACCGGGAATATACAGCGCCACACAGCCGAGAGAGTAAGCCGTCAACAGTAAACCGGAATCGGCATTACCAATACCCAGTGAGGTTAATACGTCATCATAAAAAATATATTTAAGATAAGGAAAGACAAATATCGCACCACCGGAAAAACCCAACAGAAGGAGGGTTATATACTTCTTATACTTTGGCATAATTAAGCACCCTGTAATGTTTGCAACACGCTTTTAAATTTGTCAATAAAGACTTTATTTTGTTCTTCCGTTCCGATCGTCACCCGCAGATGGTTCTGGTAGCCCCAGCCGCCGCACGGACGCACAATCACGCCTTGCTGCAGCAGCCGATTGGCAATATCACTCGCTGCAAAATCCGTAGAGAAAAAGACAAAGTTGGTGTCAGACTCGCTGCACGCACAACCCGCCTCGCGCAGTTCCGCAATCATGCTTTCGCGGGAGGCGATAAGCCGGTTGCCATAGCTGATGCAGGTCGCCAGATCTTCCGTCAGCACGCTGACCGCGCCGGCCAGACCGATACGGTTGGCGTTAAACGGCTCGCTAATGGTGTCGTAGGCAGTGATCACCTCGGACCAGGCAATGCAGTAGCCAATTCGCCCGCCCGCCAGACCAAAATATTTCGACAGCGTACCGACTTTAATTATTTTTTTACCTTCACTAATCAGGCGGGTTACATCAATCAGATGGTCCTGTTTGGCAAATTCAATATAGGCTTCATCTAATACCACCCATACGTGGTTCGGCAGCGCGTCAATAAAGGCATAAAATTCATTGCGGTCAACGGTGGTGCCGGTGGGATTGTTTGGATTACAGACCCAAATCAGCTTTGTTTTTTCACTCACCGCTGCGGCCATTGCCCGCAGATCCAGGCGGAATTCGCCGTCCAGTGGAATCTGTTTTACCTCAGCCCCCATCCCTTTTGATATTTCGTTATACAGGCCATAGGTTTCTTTCGGAACAATCACTTCATCGCCGTTGCTGATAAAGGTTTTAGCCAGCGTGTCGAGTACGCCTCCGGCTCCGTGACCTAAACCAATATTTTCCGCAGCCAGATTGTTTCTTTCTGCCAGAATAGATTTTAGGCGGATAAAGTTTTTTTCCGGATAGCTGTTAATTTTCAGAACTTCATCCATCATTCGTTTCGTGGAAAGATGAAAAGGGGCGTAAGGGTTTTCATTGGATCCCAGTTTAATGGCACTGGATAAACCATACTCTTCCATTACATCTTCCATACTTTTACCTGCGGCATAAGGCACGCAGTTGTACACTTCTTTTCTTACTTCCTTAATCATATTATCCCCTGAAAATTTTCTAATTATGATGCAAACATTCCGGCACGGAAGCCTTTGATCCATGCCTGACAGATTGATACGGCATCTTCTGGTTTGAATGCGTGTGAGTTAAGACAGCTTTCCACCCATAAACCATCGAGCATTGATGAAAATGAAATACTGGCCAGTCGGATATTACATTCCGTACTGTTGTCTTGCCGCCACAGGTCGCCAAGTAGCTGTGAAAGAAACTCAAGATAGCTGGCGTAGGTTAATGAGTGAGATTTATCAATTTCCGGGCTGTATCTCGTCATTCCCCAAAACACTATCCACGCATTGAGCAAATCGGGGTCAAGAATTGATGGATTAAAACTCTCCCGAATAAAAACCTCAATTCTTTTAGCAGGATCGGTAATTTCACCTTCACAGGTTTCTTTTAGGGAAATGAGAATACCACCCGCCATTGATTCATAGGCTGCGGATATTAATTTTTCCAGGCTACCAAAATGGTGATTAATCAACCCGACGGAAACCTTCGCCTCATCAGCTATTTTTCTTACCGATAATCCTTTGTACCCTTCCTTTTTCAGGCAGGTTAAAGCGGCGGAGATAAGTTCCGATTGTCGTTGTATTACCGTCATCTGATGTGCCTGTTGATTTATTTAAACCCTGCGATTGATTATTAACTTACACAGCGTTGAACACTCGTTCAATCTCTTTTTTCATAATGAAAAAGGCATAGAGACGATCGCACCATGGTGGGGAGCGATGTTTAATTTTGGCATTAATGATCAGAAATAAAACGATGAAAATAGAACGAGTTAATGCTGCATCGAACCAATTTGGTGCACAGGCACCAAAATAAAGCGTCAGATATTTTTTTATCAGGCAGGTTAAAAATGAAGGGACAGAAGTTGGGAAGTGAGAGAAATGTCGATCTTTACAGACAAAACCGGGGGCGATGCTCCCCCTGATTTTGTCAGCCTGCGGTCGCGATGCAGTTGTTTTGCCACGCTATGGCCGGTAACCATAACGCGATTTTGCCACCAGCATCAGCGTAGTCAGGACTGCGGGGATGGCCAGGAAGGAAAAGACATCGGTAATATTCCAGCCCATCGACAGCATCTGCGCACCGGCAAAAGCACTGATGATCGCCCCGACTCGCCCCACTCCGTGCATCCAGCTGGAACCGGTAGCGCGCGCTCGCGTTGGATAGTAGCTGGCGGACAGTGCATTCATTCCGGTATTCGCCCCGTTAAGGCAGAAGCCGCTACAAAAAGCGATACAGCTCAGCACCAGAACGTCTGCCGGCGCATAGCCGATACACACGGTAGCAATCGCACCGGTGAAATAGATTGCCGCCAGTGCCAGATTGGCGTTAAAGCGATCCATTACCCAGCCGGCAAATAGTGAACCAATCGTCCCCCCCGCCTGATACATCGCCGTGACCAGCGCGGCCTGGGTGACCGTCATACCAATGTCTTTGACCAGCGACGGCAGCCAGCTGCCGATCAGATAGACCAGGAACAGCCCCATAAAATAGCTGCCCCACAGCATGACGCTGCCAAACAGATACTGTCGGGACAGCACCAGACGCACGGCGCCTCCGGTTGTGGCGATTTCGCTCAGGGCAAAACGACAACGATCGGTCGTCATTCCAGGGTGCATCTTTTCGACAATCCGGCGAATTTTCCAGGCTGGAGCATTGCGCGTCATCATAAAACGCACGGATTCAGGCAGCCAGCGGAGTAAGAACGGCACAATCATCAGCGGCAAAACGCCGCCCAGAATGAGTACCGAATGCCAGCCGTAGTGAGGAATTAGCCACGAGGCGGCAAAACCGCCGCTGGCGGCTCCAAAGGTAAAGCCGCAAAACACCACGGTGATAAGGAACGCTCGTTTGCGCTCGGGGGAATATTCCGCAACCAGCGTACCGACATTAGGCATCGCAGCCCCAAGCCCTAAACCGGTGAGAAAGCGGAACAGCATGAGCTGATCGAGGTTCTGTGAAAATGCGGTTGCCAGCGTCCACAGGCCGAAGAAAAACACGCTGCTGATAATCAGCACCCGTCTGCCAAACCGATCGGCCAGCGGCCCGGCAAACATCGCGCCCAGCGCCAGGCCAATCAGAGCTGCGCTGATGACCGCACCCAACTGATGATTGCTGACACCCCACGCCGTTTTCAACGCCGGAGCGATAAAGCCCATCAGCGCAATATCCATTCCGTCCATGGCGACAACGGCAAAACTCAGTGCAATGATGCACTTCTGGTAACGGCTTAATGCATTGCGGTTGATTAATGCATGAATATCGATGGCCGCGGTACTGTTCACTGCGTACTCCCTGGCTTGCCGATCGTCACCCCGCTCCAGCATGCTAAGCGGGTTTCTGCGGCCTCAGGGCCCTGCTGCGCGATCAAGCGGAAAAATAGCCCGTTATCATAACGGATTGTTATGAAGTTCTCCTGATTAATTGCATGTACTTTCAACCTCAGTAATGCATAAGCACACATTAAGGATGGGTGATTTAACGCCCTGAAAAGTAATAGTTACCGGGCTATACGGAGCAAATGTTAATTAAATTTTGCAATAAGGTTAACAAAAACCGCAACGCAAGCTTGCCAGTAATACCGCCAGATTACTAATCTGAGCTATGAATAAAAATTATCAATTTAATCAGCGCATTCGACTGCGCCACCTGCATACCTTTGTTGCCGTTGCGCAGCAGGGCACCCTCGGCCGCGCTGCGGAAACCCTGTCGCTAAGCCAGCCCGCGCTGTCAAAAACGCTAAATGAACTGGAAGAGCTGGCCGGAGCCAGACTGTTCGAGCGGGGTCGGCTTGGCGCACAGCTGACCATGATGGGCGAACAGTTTCTCACTCACGCGGTTAAAGTGCTTGATGCGCTAAATCATGCCGGACAGTCCTTTAATACGCCGTTACCGCAGGAGCCGGAAGTGCTGCGGGTTTGCGTGTTAACCACCGTGGCGCTCGGGATGCTGCCTTCTATTCTCGATCGCTTCCATCAGCAGCGGCCACAAACCATTGTACAGGTGGCAACGCTGCACAATAACGTACTGATAGCCGGGCTGAAAGCCGGGGAATTTGATGTGGGTATCGGCCGCATGTCCGACGCCGAACTGATGACCGGACTGACTTATGAACTGCTGTTCCTGGAATCACTGCGGCTGGTGGTTCGCCCCGATCATCCGCTGATGAGTGACAACGTCACGCTTTCCCGCGCAATGTCCTGGCCAGTGGTGATCTCACCTGAGGGAACTGCCCCGCGCAGGCTGGCGGAAACCATGCTGAAAGAACAGGGATGCAGCCTGCCGCCCACGCTGGTCGAAACCTCGGCCACGTCACTGGCTCGTCAGCTGGCGCTACGCTACAACTATGTCTGGTTTGTTCCTTCCGGCGCGATTAAGGAGGATCTGTTGCACAATTCCCTTGCCGCACTGCCCGTGGCATCACACGGACCGGGAGAGCCGGTCGGTATTCTTACCCGCTCCGGCGTTCCGCTCAGCCTGAGCGCAGAGATATTGCTGGCGACTATTCGAAAATCGCACTCTGGTTAGAACGTCAACGAGCGCGGCGGGCGTTTTGCTCACGGTTTTCCAGCCGCGCCCGTTCGCTTTTACGCAGCGCAACGTAACACGCACCGCTACCGCCGTGGTGAGGCTGAGCGCTGCAAAAGGCCTGCACTTCATCAAACTGCTGTAACCAGCGCATCAGGTAGCTGCGAATAATGTTGGCATGAGACGTATCGTGCCGCGCTTTGCCGTGGATTATCAGCAAATTGCGGATATCATCTCGCAGTGCCTGGCGCATAAACAGGTACAGCATCTGGCGACTGTTTTCTGCCGATTGCTTGATGAGATTAAGATTGAGCTGCGGTGGATATTTGCCCTGTCGAAGTTTATCGAGTACCCCAGGCTGTATACCGTCAGCAATAAACTCCAGCGGCTGCGTGCCGGGCACAACCTCCAGCAATCCGGTGGTCAAAGGATTATCCAACTGTTCTTCCCACTGCCGATCTCTGGGGGGTTTAGCGGATGGCGATTTCTGCCACATAATCGTGCTGCAGTCTTTCAGCGGTGTGACATCTTCCATCGCGTGGCGGAAGATATCGCTTTCATCAGGGTTAAAGGTCATCACTCACTCCTTTTACTGGCACCTGCGGCGCGACAATTCAGCGCATGACGTTTTAACGCCTAACGGGAAGTTTAGCAAGATAGAAAGCGGCAAGGCAAAAATTGCGCCAGCATTGCTTTTTGATGGGCGAAATAATTCCACAGTTAAGTGTAAATTATGATGGCAAAGAGCAGAACAATACTCTACAGCGCATGATTATAATGGCGCAGATCAATGAAAAACCGCTAAATAAGCAGATTTAAGTTTGTTAATGGATTGTTTTTTATCATATATTTCACCAGGATAGCTTTTAATAATGACGTCCTTAGTCTTTATGTGGCTAAAACTGCTCTGATGAGTTTCATTTTGTAAGTCAAAACGGTAAAATTGATATCAGTCAATAATCATAGAGCGTACATTATGATTCCAGAAAAGAGAATTATCAGTCGACGCATACAATCAGGTGGTTGTGCTATTCACTGCCAGGATTGCAGCATCAGTCAACTCTGCATCCCCTTCACGCTAAACGAACACGAACTTGACCAGCTTGATAATATTATTGAGCGCAAGAAGCCAATTCAAAAAGGCCAGACGCTGTTCAAAGCCGGCGACGAACTCAAGTCGTTATATGCCATCCGCTCCGGCACCATTAAAAGCTATACCATCACCGAACAGGGTGACGAACAGATTACCGGTTTCCACCTGGCGGGCGATCTGGTTGGCTTTGACGCGATCAGCGGCAGCCAGCATCCCAGCTTTGCGCAGGCGCTGGAAACCGCGATGGTGTGTGAAATCCCCTTTGAGACCTTAGACGACCTGTCCGGTAAAATGCCGAGCCTGCGCCAGCAGATGATGCGGCTGATGAGCGGCGAGATTAAAGGTGACCAGGAGATGATCCTGTTACTGTCGAAGAAAAATGCCGAAGAACGCCTTGCCGCATTTATCTACGGTCTTTCTCGTCGTTTCGGCCAGCGCGGGTTTTCTCAGCGCGAGTTCCGTCTGACCATGACGCGGGGCGATATCGGTAACTACCTGGGATTGACGGTAGAAACTATTAGCCGTTTGCTTGGCCGCTTTCAGAAAAATGGAATGCTGGCGGTGAAAGGCAAATATATCACTATTGAAAATCATGAAATCCTCTCCCAGCTTGCCGGCCAAAGCAGGGCAATCGCCTGACGATCTGCCGGGTCAATATTTGTTATTTTATTGATCCGGCAATATCTTTTCCCCTTTTTCCTTTTGTCTGATTGGGCTATCTTTAACTTACACGCTCGGTGTATGGAGAACCCATTATGGCTAACTATCAAAACATCCTTGTGGCTATCGATCCGCAGCAGGACGACCAGCCTGCCCTGCGGCGCGCGGTGTATCTGAATCAGCGCCTTGGCGGTAAGATTACCTGTTTTCTTCCGATCTATGATTTCTCCTACGAGATGACCACTCTGCTGTCGCCTGACGAACGGTTAACGATGCGTAAAGGCGTGATCAGCCAGCGCACTGAGTGGATTCGCCAGCAGGCGCAGGCCTATCTGGCCGCCGGTGTGCAAATCGATATCAAAGTGGTATGGCACAACCGCCCCTTCGAAGCGATTATTCAGGAAGTACTGAACAACCAGCACGATCTGGTGATCAAAATGACCCATCAGCACGATCGCCTACAGGCGGTGGTGTTTACCCCAACCGACTGGCACCTGCTGCGTAAATGCCCTTGCCCGGTCTGGATGGTGAAAGACCAGGCCTGGCCTGAGGGCGCGAAAGCGCTGGTCGCCGTCAACCTCGCCAGCGAAGAGCCGCACCACGATCCGTTGAACACCAAGCTGGTGCGGGAAACGCTGGACCTGGCCGAGCGGGTAAACCATACCGAAGTACATCTGGTCGGTGCCTATCCGGTGACGCCAATCAATATCGCCATAGAACTGCCCGATTTTGACCCAAGCGTCTATAACGATGCGATTCGTGGGCAGCATCTGGTGGCAATGAAGGCGCTACGTCAGTCATTCAGCATTGACGAAAAATTCACCCATGTGGAAAAGGGATTACCGGAGGAAGTCATCCCGGAACTGGCCGACCATCTTTCAGTGGGGGTCGTGGTCCTGGGCACTATTGGCCGCACCGGTCTTTCCGCTGCCTTCCTTGGTAACACCGCAGAGCAGGTCATCGACCACCTGCGCTGTGACCTGTTAGCCATCAAACCTGACGGTTTTACTTCACCGGTGGAACTGGACGACGACGACGACGATTAAACTGACTACAGGCGCAGTCGTTGAGATACGCGCGGCTGCGCCTGGACACTTGCAAATGATATCGTGTTAACCGTTTTATCGATCCCATGAAAGTCCGGTGCTCTCTGCCAGAATATATTTCGTCTGTTGAGAATGCTGCAAGACTAAATACCAGCCTTAATGTTAAATATTTGTTTAAATCCACCAAGAATAAGTCGGCGATAATTTATTCTCTGTCGCAATAACGTTAAAAAATAGCTTCGTCATAAGAATTATCCTTTAACATTATAAATAAAAGCCGTTACACTCTGCCGGTCATTTTACTTTGCCAGAGATTGCCCTTTTGGTTTTATATCGTCTGTCACAGCGCCGAATGCCTGCACTTATCGCCATACTGGCGATTCTGCTGCTATTTATCGCGCCGGACATCTCGCAATCGCTGATGCATCGCCAGTCTTCAGACGGTATGACAGAAGCAATGCACGATATGTCCGCGATGCACGATGATATGAATATGCAAAGTATGACTGCTGACGATATATCGAGCAACCACAGCAACCACAGCAACCACAGCAACCACAGCAACCACAGCAACCACAGCAACCACAGCAACCACAGTAGCGTAAACGATTTAAATCGCACAACGCAACACGCCATGAATCCCCTTCAGTCCCACGCCATGAGTATGAATATGGGCATGGGCATGATGGATGAATTTGCCTGCGGCTATTGCCAGCTGTTGGTCCACGTGCCGATGCTGATGTGGCTATTTGTCCCGGTGCTTCTACTGATGCTGCTGGTGAGCCAGTCACCGCCGATACGTCCGCTGCCCACATATCACCTTACCGTTTATCCCGGCCCCTGCCAGCCGCGCGCTCCGCCTGTTTTTTAATTCCTGAATGTTATTCAACTCGATAATTTGCCTGCGGCAAATATATCGCTTGGAAAAAATAATAATGTGATTATCACAGGACCTCGCACGCCCTGATTATTATTACCCTGAATCGTCTACTGCGTAATAAAAGCATTGGATGACGGGCATGAAATAGTTATCAGACGTTAGGGTTGATGGTTAAAACAGGAATAATAAATGAATACATTTCCCCTGCGCAGCTCACTGCTGAGTGCGGCTATTTCCATTGCATGCCAAAGCCAGGCTGCCTCCGATCCTCATCATCCCATCGTGAACGAGGATGCAGTGATTACCGTAACGGCACCGCTGTCTAATCCGCTTAACGTGGTGACATCCCCCAAAACGCCACGCCAGCCGGTTCCCGCCAGCGACGGTTCCGACTATCTGAAAACCATTCCCGGTTTTGCTCAGGTACGCAACGGCGGCACCAACGGCGATCCGGTATTCCGCGGGATGTTTGGCTCACGCCTGCGTATCCTCACCGACGGCGGAGAAATGCCGGGGGCCTGCCCGGCGCGAATGGATGCACCAACGTCCTATATTTCACCGGAAAGCTTCGATTTACTCAGTATCACCAAGGGGCCGCAAACCGTACTCTGGGGGCCGGGAAACTCCGCCGGAACCATCCGCTTTGAGCGCCAGCCGCCGCAGTTCAAAGAGCCAGGGATCAAAGGCGATGCCAGCCTGCTGGCCGCATCTAACCATCGCTACGATCAGAATGCGGATCTCAGCCTCGGCAGTGAACAGGGCTATCTGCGCCTGCTGGGTAACAAATCGCGTTCGGATGACTACAAAGACGGTAACGGCGACCGCGTTGCTTCTCGTTGGGATAAATGGAATGCCGATATCGCGCTGGGCTGGACGCCTGATGCCGATACGTTGCTGGAGTTGAGCGCCGGGCGCGGCAACGGCGAGGCCCGCTACGCCGGTCGCAGCATGGACGGTTCACAGTTTAAACGTGAAAGCCTCGGCCTGCGCTTCGAGAAATCGAACATCGGTGAAGTGCTGGATAAGGTTGAGGCACAAATTTATTACAACTATGCCGACCATATTATGGATAATATCACCCTGCGCTCACCGACGGCCGGAATGGGCAGCATGAGTGGCATGGCGATGGGCGGTATGGATATGAGTAGCGGAATGACTGCGCGGCTCGACCGCCGTACCGTTGGCGGGCGGGCGATGGCCACGCTGATGCTGGGCGATGTTAAACTCGAAAGCGGTATGGATATGCAAACCAGTACCCACCGTCGGCGCAGCGGAGATGACTGGAGTAAAGATGCCCGCTTCCACGACGTCGGCATGTTCAGTGAGCTGAGCTGGTCAGCGAGCGAACAGGACAAAATCGTGGGTGGTGCGCGACTGGATCGCACGTGGGTGGATAATTTCAGCGCTCGTGGTGAAGGCGAACGTAGCAATACGCTGCCGGCCGGATTTATGCGTTTGGAGCATACGCTCAACGACGTGCCGCTGATGCTGTATGCTGGCGTCGGTTATACCGAGCGCTTCCCGGATTACTGGGAGTTATTTTCGCCCACCACCGGCGCAGATGGCCTTTCAGCGGCGTTTGATACGGTTAAACCCGAAAAAACCACCCAGCTGGACTTCGGCGCCATGTATTCCGGTGAACATCTTGATGGCTGGCTCTCCGCCTACGTTGGCCGGGTGAACGATTTTATTCTGTTTAATTACGATGCGGATAACAGCAGTTTGAGCCGGGCAAGCAACGTTGACGCCACGATTATGGGTGCAGAAGCTGGCTACCGTTACCAGCTGACCGAACACTGGTCGACGGATGCCAGCCTGGCGTGGGCGTGGGGCAAAAATCGCAGTGATAACACGGCTCTGCCGCAGATGCCGCCGCTGGATGCCCGACTCGGGCTGGGTTGGGAAAATGGACCGTTCAGCACCAGCGCCCTGCTGCGGATGGTCAGCCATCAGGATCGCATCGCGCTGAACCAGGGAAATGTGGTCGGCAAAGATTTTGGCCGCAGTGCCGGGTTCAGCATCTTTTCCGCCAATGCGGCCTGGCAGTTTAATCCGCAGCTTAAGCTGAGCGCTGGCGTTGATAATATTTTCAATCAGGCGTATAGCGAACATCTGAATCTGGCGGGTAACAGCAGCTTTGGTTACTCGTCTAATACCCCGGTTAACGAGCCAGGTCGTACCTGGTGGGCAAAAGTTAACGTGAAGTTCTGAACAGCATACAGGAGTTTTTTATGGCGTTTTTACCACCGGGCAAAAAGAGAAGGAATTTTCTGACCGCCCAGGCCTGCGTTTTCATTGTCGTTGCCATTATCATGACCCGAGCGATCATCGGCGGAGCCATTCAGGAATACAACATGCCGTTCTCTACCTGGCCGGTAGAGCTGTATATTTCTGAATTCTTTATGATCATGATTTACAGCAGTGTCTTCACCCTGCTGTTTTCCATCCCGCTCTGGTACTTCTTTATCGGTACCCAGGACCCCGAGCAGAAACAATAGCTCATGCCGTACTGAGCACCTGCTTTGACTCATTGCGGGAATCCGCTCCTCTCTCCCGAGGTGCGGATTTAAAACGGACAATAAAAAAGGGGCGGCCGGTTAAAGGTCGCCCCTGTTACTTTCCGTTATTCTCAGGCTTCAGGTCATGTTGCCCCAAAGCCTGAGTGGCTTACAGCGCTTTCAGAATGGCATCTACGGTCGCTTTAGCATCACCGAACAGCATCTGGGTGTTCTCTTTAAAGAACAGCGGGTTCTGCACGCCTGCGTAACCGGTATTCATTGAACGTTTGAATACCACCACGTTTTGCGCTTTCCACACTTCCAGCACCGGCATGCCGGCGATCGGGCTGCGCGGATCTTCCTGCGCGGCCGGGTTCACGGTGTCGTTAGCGCCGATAACCAGCACGGTATCGGTAGAAGCGAAGTCATCATTGATTTCGTCCATTTCCAGCACGATATCGTACGGCACTTTCGCTTCGGCAAGTAGCACGTTCATGTGGCCAGGCAGACGACCGGCAACCGGGTGAATACCGAAACGCACGGAGATGCCGCGCGCGCGCAGTTTCTCGGCGATTTCAGCCACCGGATACTGAGCCTGCGCAACCGCCATACCGTAACCCGGGGTGATGATCACCGAGTTAGAGCCTTTCAGCAGTTCTGCGGTGCCCGCAGCATCGATCTCGCGGTACTCGCCCATCTCTTCGCTTTCACCGGTTGAGCTGCTGTCAGTACCGAAGCCGCCGGCGATCACGCTGATAAACGAACGGTTCATCGCCTTACACATAATGTAGGAGAGGATTGCACCGCTTGAACCCACCAGCGCACCGGTCACGATCAGCAGGTCGTTGCTGAGCATAAAGCCCGCTGCTGCCGCCGCCCAGCCCGAATAGGAGTTCAGCATCGACACCACTACCGGCATATCGGCACCGCCGATAGATGCCACCAGATGCCAGCCGAACGCCAGGGCGATCAGCGTCATCACCAGCAGCGCGAAGCCCTGAGCACCCACGCTTTCTGAACGCACAAACAGGATCAGCAGCAGGAAGGAAACCACCAGCGCCAGCAGGTTCAGCTTGTGGCGATGCGGCAGCATCAGCGGACGCGAGGAGATTTTCCCGCGCAGCTTGCCAAACGCCACAATCGAACCGGTAAAGGTTACCGCACCGATAAAGATGCCGATAAAGACTTCGGTCAGATGGATGTTCTCCATCACCGGCAGCAGACCAGGCGCGTGGTCCAGGTAGCTGTTAAAGCCAACCAGTACCGCCGCCAGGCCAACGAAACTGTGCAGCACCGCCACCAGCTCCGGCATTTCGGTCATCTCAACCTTCTTCGCCAGACGGATACCGATTGCCCCACCAATGACCATCGCCAGCAGCACCCAGGCAATATTGCCGGAATCCGGGCCGAAGATAGTCGCTACCAGCGCCAGCGCCATACCGCTGATGCCGAAGATATTCCCCTGTTTCGAGGTTTCATGTTTAGACAGCCCGGCAAGGCTGCAAATAAACAGGATCGCAGCAACAATATATGCTGCAGTCACTAATCCGCCAGACATGGACAAACCCCTCAGTTTTTACGGAACATTTTCAGCATGCGCTGGGTGACGGTGAAGCCACCAAAGATATTGATGCTGGCGATCAGCACCGCGATAAACGACAGGAAGCTGACCCAGCCGCCGTGACCAATTTGCAGTACCGCACCGATAACGATAATGCCGGAAATCGCATTGGTTACCGACATCAGCGGAGTATGCAACGCATGGCTGACGTTCCACACCACGTAGTAACCCACCACGCAGGAGAGCGCGAACACGGTAAAGTGCGAGAGGAATTCCGGCGGCGCAACGTTAGCCAGCCAGCCAAACAGGACGATAGCCAGCGCCAGCAGCAGGTACTTACGCAGTGGAGAAGCCGGTTTTTTCACCTCTTCTTCAATTTTCACTTCAGCTTTAGCCGCTTTAGGTGCAGCGGAAACCTGAATCGGCGGTGCGGGCCAGGTCACTTCGCCATCGCGAATTACGGTCACGCCGCGCACCACAACATCGTCGAAGTCGATGGTAATCTCGCCGTTCTTCTCTTTGCACAGCAGCTTCAGCAGGTTAACCAGGTTAGTACCGTAGAGCTGGGAAGACTGCGTCGGCAGACGGCTTGGCAGATCGGTGTAGCCGATAATCTTCACGCCGTTCGGGGTAACGGTGACTTTATCTGCCACGGTCAGTTCACAGTTGCCGCCGGTTTGCGCCGCCAGATCGACGATCACGCTGCCCGGTTTCATCGAAGCAACCATTTCAGCGGTAATCAGCTTCGGCGCAGGTTTGCCCGGGATCAGGGCGGTGGTGACGATAATGTCCACCTCCGCAGCCTGAGCCGCAAACAGTGCCATCTCTGCCTTAATAAAGGCTTCAGACATCACCTTCGCATAACCGTCGCCGCTGCCCGCTTCTTCCTCGAAGTCCAGCTCGAGGAATTCGGCACCCATACTTTGCACCTGCTCTTTAACTTCCGGGCGGGTATCGAAAGCACGAACGATTGCGCCCAGGCTGCGCCCGGCACCGATCGCAGCCAGACCGGCGACGCCTGCACCGATGACCATCACTTTGGCAGGCTGTACTTTGCCCGCTGCGGTGATTTGTCCGGTAAAGAAGCGACCAAATTCGTGAGCGGCTTCCACAATCGCACGGTAACCGGCGATGTTAGCCATAGAGCTGAGGGCATCCAGCGACTGAGCGCGGGAAATACGCGGCACCGCATCCATCGACATCACGGTGACTTTACGCGCTGCCAATTTTTCCAGCAGCGCCGGGTTCTGTGCAGGCCAGATAAAGCTGACCAGCGTACTGCCTTCACGCGTCAGGGCGATCTCTTCATCGTTCGGCGCATTAACCTTCAGCACGATATCCGACTGCCAGACGTTAACCGTATCAGCGATCGTTGCACCGGCGGCAACATAGGCTGCATCGTCAAAGCTGGCGAGCTGACCCGCACCGCTTTCTACGGTGACACTGAAGCCAAGTGATAACAGCTGTTCCACCGTTTTCGGTGTTGCTGCCACACGGGCTTCGTTTGCCAACCGTTCTTTGGTAATACCAATAAGCATATTCTTCCCTTTCATCAGAGAGTATGACGGTTTGTTGATACTGCTCCGGCCCATATGACCGAAACCATCTTGTTTCAAACTGTTTATAACCTACTGAAAATGTGTGTTCCGATCCAGCCACCACGAGCACTGCGGCGCACTTTACCTATAAAAATTCAAATCAGACCCGGTTCAACCCTATATTGGACCTGAATTTCGCGCTAAACCAACGATAATCTGCTACGAAAAAATTTAACATTCTCAGTGTATTCTTATCAAATACCATTAATTAACAATACATTAACGAGTAAAGTGGTAGCTATTACCTGCATAAGTGGTATGGACTGAAAAAATGACTCGATTCAGCAAGCTTTCCTGACTATTCCAAAAAACGGAATACCCACCCACATAAAACCATAAAAAATGGCTGAGACAGAGGCATTATTACATGCAATAATCGTGGACTAATCTGTTGAACATCAAGACTCCAGCACGTTTTCGTACTCATTTTGCGTAAGGCGAAGGATTATTTTTATGAAGCTGAAGAACACCATCCTGGCATCAGCCCTGTTGTCACTCACATCATTAACCGCAGTCCATGCGGCACAGGAACTGACGCCGGAGAAAGCCGCCGCGCTGAAACCGTTTGATCGGATCACCATCAATGGCCGTTTTAATGCCATTAACGAAGCCAGCAGCGCAGTATCTAAACGTGCTGATGCGATGGGTGCCGCCTCCTACTACATTCAGGGCATCAACGACACCAACGGCAACGGTGGCAACTGGAACGTGACTGCCGACCTGTATCACGCAGATGCTCCGGAAGCAGTGAAGAATAAAGATCGCGTGATCAACGGCGTGCGCGAACTGACTAAATCGGAAGCCTACTCGCTGGAACCGTATGACACAGTCAGCGCCAGCGGTTTCTTCCGCAGCCAGCCGGACGTCAACGACGCCATCAGTCGTTCAGCGAAAGATAAAGGTGCGGCATCCTTCTTTATTATTCGCCAGATCGATACCAACAACGGCGGCAATCAGATGATCACCGCCTATATCTATAAAGCCGACGCACCAAAACGTGTGGTGCAGGAGTCGTCGAATCTGATCCCTGCGGATTCCGAAGCCGGTAAAGCCGCGCTGGCCGCCGGTGGTGCCGCAGCGAAAAACGTTGAGATCCCGGGTGTCGCGTCCTCCGATACACCAAGCAAAAATGTCGGTCGTTTCTTTGAAACGCAGACCACGTCCGGTCAGCGTTACACTGTCACTCTGCCGAACGGTAAGAGCGTGCAGGAAGTGAACGCCATCACGGCGGCACAGATGCAGCCGTTTGACAGCGTAACCTTCACCGGCCACTTCAGCACCCCAACCGAAATTTCGGAAGAAGTCGGTAAACGCGCGATTGCCAAAGGTGCGAAGTACTACCACGTGACTCGCCAGTGGTCTAATCAGAGCGGCGGTAACCTGACCGTCACTGCGGACCTGTTCAAGTAATAAGCTAAAACAGTCTGCAACGCGGGCAGCCTTCGGGCTGCCCTTTTTATTGGTGAATAATCCGCTGTGATTTGTGCATAGTAAATCATTGCATCCCTCCTCCTCACTCCGTAAAATCGCCCTCCTTTTACAGGGCTATCGTTCGCACAATCGCACATTAACCCTGAGTAAAATTCACACCAATCGATTTAACTGGCTTTTTATTCTGTTTCTGGAGTCATTTTTGGACAAAAAACTAGGGCTTACCGCTCTGACCGCGCTGGTACTCAGCTCTATGCTCGGTGCAGGCGTTTTCAGCCTGCCGCAAAATATGGCAGCGGTAGCCAGTCCGGCAGCATTGCTGATCGGCTGGGGTATTACCGGCGTGGGCATTTTGCTGCTGGCCACGGCAATGCTGCTGCTGACCCGAATAAAACCAGAACTGGATGGCGGGATCTTTACCTATGCGCAGGCGGGTTTCGGTGAGCTGATTGGCTTCTGCTCCGCCTGGGGTTACTGGCTGTGCGCGGTGATCGCCAACGTGTCGTACCTGGTTATCGTTTTTTCCGCGATGAGTTTCTTTACCGATTCGCCGGGCCACATTGTATTTGGCGATGGCAATACCTGGCAGGCAATGCTGGGTGCCTCCGTGCTGCTGTGGGGTGTCCATGCCCTGGTGCTGCGCGGCGTACAGACCGCTGCCGGGATTAATCTGGCTGCCACACTTGGCAAGCTGCTGCCGCTCGGGCTGTTTGTGGTGCTGGCGATTGCCGCTTTCAACTACGATCGCTTCCGCATTGATTTCAGTGGACTGTCACTGGGTAAACCGGTGTGGCAGCAGGTTAAAGACACCATGCTGATCACCCTGTGGGTATTTATCGGCGTTGAGGGCGCGGTGGTGGTTTCTTCCCGCGCGCGTAACAAGCGGGATGTCGGCCGCGCGACACTTCTGGCGGTGGTGGCTGCACTGTTCGTGTATCTGCTGGTAACGCTACTCTCGCTCGGCGTGGTGCCGCGCGCTGAACTGGCTGACATGCGCAACCCTTCGGTCGCGGGGCTGATGACTTCGCTGATTGGCCCCTGGGGCAACCTGATTATCGTCAGCGGGCTGATAGTCTCCGTCTGCGGTGCCTATCTCAGCTGGACGATTATGGCAGCGGAAGTCCCGATGATTGCCGCCCAGCACGGGGCGTTCCCCCGTCTCCTCAGTCGGCAGAATGCAAGGGGCGCACCTGCCGCATCACTGTGGCTGACCAACGGCTGCGTTCAGCTGTGCCTGATCCTGATCTGGCTGACCGGGGCAGACTACAATACGCTGCTGACTATCGCTTCAGAGATGATTCTGGTGCCTTACTTCCTGGTAGGTGCCTATTTATTCAAGCTGGCGTATCGCAAGGGCCAGCCCGCCGTGACGGCAGTTGCTATCGGCGCGAGTCTTTACGGTCTGTGGCTGCTCTACGCTTCCGGGCCACTGCATTTGCTGCTGTCGGTGGTGCTTTACGCGCCGGGAATGCTGCTGTTTCTGTTTGCCCGCCGTAAGGGACAGGCTCTGACGGCGCTGAAGCCTGTCGAGAAGATGGCAATGGGAGTACTGGTCCTGGCCGCCCTTCCGGCAGCCTGGATGCTGATGCAGTAGCCGTTAGTGGGACAGCGGCGGGATGGCGATATGCAGTCGGTCGTCCTGCTGCTGGAGCTCCAGCGGACGGGCATATTCCTGACGCACGGTGGTCAACTGAGATTCTGATAGCGGATAAGGCAGAAGAATTTCAAAGCGGGCAATTTGCTGCTGTTGCGCAAGAGTTATCAGACGAACAATATTGATTTCATCACTGACCTGAGTAGAGATAATCTGCAGCGCGAGGTCTTTAAGGCATTCCGGTGCGGCGCGAGGGGCAGCTGCCGTTTTGCGGGTAATGATGCCAAAAAACGGGATAACGCCGTAAATCGCATCAACAAAACTCCAGCGTTTCTTACAGGAAGCGGAAAGGAAATCGATATAATTTATACAGACAGGGTCATTGTGCCCTACTGCAGCCAGCTTAGTTTCTGACACCTTTCCTCCTTTTCTTTACACGTCAAAACAGCCCTTACGCTTATAATGACATACTCGACCGACATTATACTACATTCATTAGATTAACAGATGTAAGGATTCTCCGAGGCGTTTTTCCGACGATTTAGCACAGGTTAATAGGCGTTGCCCCTGAGAAAGGATAAGCTAGTGTCATCTACGGCCCGATATACCGCATCATGAATAAAATAGTATTTGTTGAAGACGACAAAGATGTTGGCGAGCTGATCGCCGCCTATCTGGGAAGACACGATATTGAGGTCATTGTGGAAAGCCGTGGAGACAGGGCTGAAGCAACGATCGCTGCCACTAACCCGGACCTTGTCATGCTGGATATTATGCTACCCGGCAAGGACGGGATGACGCTTTGCCGCGATATCCGCAGCAGCGGTGACTGGTCTGGCCCGGTTGTGCTGCTGACCTCACTCGACAGCGACATGAACCATATTCTGTCGCTGGAGATGGGCGCCAATGATTATATTCTCAAGACCACCCCACCGGCGGTTCTGCTGGCGCGTCTGCGGCTGCATCTGCGCCAGGCCGGGAGCAAAACCCAGGGTGAAGAGATCGCTCCTGCGGTTTCCAGCCAGAAAGGCCTGCGCTTCGGCACGCTGAGCATCGATCCGGTTAACCGCCAGGTGACGCTTTCCGGTGAAATTATTGCTCTTTCCACCGCCGACTTCGATCTGCTGTGGGAGCTGGCAACTCATGCAGGCACAATTCTCAACCGCGATGCCCTGCTGAAAACCCTGCGCGGCGTCAGCTACGACGGCATGGATCGCAGCATTGACGTGGCGATTTCGCGGCTGCGTAAAAAACTGCTGGATAGCGCCACCGAGCCATACCGGATTAAAACCATCCGTAATAAAGGCTACCTGTTCGCTCCGCACGCCTGGGATGCCCAATGAGAAAGCTGTTTATTCAGTTTTATCTGCTGCTGTTTGTCTGCTTCCTGGTGATGGCGATGCTGGTCGGGCTGGTGTACAAATTCACCGCCGAACGCGCCGGTCGCCAGTCGATGGACGATTTAATGAAGAGTTCGCTGTATCTGATGCGCAGCGAACTGCGGGAGATCCCGCCGCGTGACTGGAACCGCACCATTAATAACCTCGACCTCAACCTTTCCTTTAAGCTGCACATCGAGCCGATGAGCAAATACCAGCTCGATCCGCCGACGCTGCGCCGCCTGCGCGCGGGGGAAATTGTCGCGCTTGACGACGAATACACCTTCCTGCAGCACATTCCGCGCAGCCACTATGTGCTGGCGGTCGGCCCGATCCCGTATCTGTTCTATCTGCACGAAATGCGCCTGCTGGATATCGCGCTGCTGGCCTTTATCGGTATATCTTTGGCGTTACCAGTGTTTATCTGGATGCGCCCGCACTGGCAGGACATGCTGAAGCTGGAGAATGCCGCACAGCGCTTCGGTCAGGGCCATCTTGACGAGCGTATCCATTTTGACAGTGCCTCCAGCCTGCTGCGGCTGGGGGTAGCCTTTAACCAGATGGCTGACAATATCAATACGTTGGTCGCCAGCAAGAAGCAGCTGATCGACGGCATCGCCCATGAACTGCGCACTCCGCTGGTGCGTTTGCGCTATCGTCTGGAAATGAGCGACAACCTCAGTGAGGCGGAATCTGCGGCACTAAACCGGGATATCGGCCAGCTGGAGGCGCTAATCGAAGAGCTGTTGACCTACGCCCGCCTCGATCGTCCGCGCGTGGAGCTGAATCTGCAATCACTCGATCTGGCACAGTGGTTGCACGAACGGCTGCAGGATATGCGCCTGGTCAATCCCGATACCGAAATCGCGCTGGATACTCCGCAGCGTGAAAATCACGGCGTGGCCGATACCCGTCTGATGGAACGCGTGCTGGACAATCTGGTGAATAACGCCCTGCGCTATGCCGACAAGCGGCTGCGCGTTGGACTGTGGTTTGACGGCGACATTGCCTGCCTGCAGGTGGAGGATGACGGCCCCGGCATTCCACAGGAAGAGCGCGAACGGGTATTCGAGCCCTTTGTGCGGCTCGATCCCAGCCGCGATCGCGCCACCGGCGGCTGTGGCCTGGGGCTGGCGATTGTTCACTCTGTGGCACAGGCGTTTGGCGGCTACGTCACCATCGACAGCAGCCCGCTCGGCGGTGCCAGCGTGCGCTTCTGCTGGCCAATTAATCACCCTTTGCGCGACGCCTGAGGCGTCTGAACTCTCCTCTTATTAAGGAATAGTATGTCATCTGCTTACGCGAATCTGACCCGAACCTTTCAGCGCCTTTCACGCTTTGGTCATCTTGCTGCAATTACCGGCTGGGATATGCAAACCATGATGCCCGCAGGCGGCAGCCGCGCACGCGGTGAAGCGCTGGCGGAGCTAAGCGTGCTGCGCCATGAAATCCTGACGGCAAAACAGGTGGGCGAATGGCTGGACCAGGCGAAGCAGGAAGATCTGGACGATGTGGCGCAGGCAAATCTGTACGAAATGCACCGCGCCTGGCAGCAGGCCTCTCTGCTGCCCGCCTCGCTGGTGGAAGCTAAATCCATCGCCGGTTCCCGCTGCGAACACGCGTGGCGTCAGCAGCGCCCCGCCAACGACTGGCAGGGGTTCGCCGCCAATCTGAAAGAGGTGGTGAAACTCAGCCGTGAGGAAGCTGAAATTCGGGCGCAGGCCAACGGCTGTTCGCGCTATGACGCGCTGCTGGACGTCTTCGAGCCGGGCATGACCAGCGCGAAGCTGGACAGTACTTTCGGCGATCTTAAGCAGTGGCTGCCGGAACTGCAGCAAAAAATCGTCGACCAGCAGGCGAAAGAAACGGTGATCGCTCCTGTCGGGCCTTTCCCGCAGGAACAGCAGAAAGAGCTGGGGCTGGCGATAATGAAGCTGCTGGGCTTCGATTTTAACGCCGGTCGCCTGGACGTTAGCGCACATCCGTTCTGCGGCGGCGTACCGCAGGATGTCCGTATCACCACCCGCTACAAAAGCGATGAATTTATCAGCGCGATGATGGGCGTGATCCACGAGACCGGCCACGCGCGCTATGAGCAGAATCTGCCGCAGCAGTGGGCCGATCAGCCTGTGGCTCTGGCGCGCTCAACCGCTATTCATGAGTCACAGAGCCTGTTCTTTGAGAAGCAGCTGGGCCGCAGCCCGGAGTTCCTCAGCCTGATCCAGCCGCTGGCGGTACAGCTGCTGGGCGATCGCCCGGGCATGGAGACCACCAACTTTATTGCGCTAAACCAGCGGGTGAAACCGGGCCTGATCCGCGTGGATGCCGATGAGGTCAGCTATCCGGCTCACGTGATCCTGCGCTATGAGATTGAGCGCGCACTGATTGCCGGAGAGATTGAGGTCGACGATATCCCCACGCTGTGGCAGGAAAAAATGCAGCACTGGCTCGGTATTAATACTGCCGGGAACTATCGCGACGGCTGTATGCAGGATATCCACTGGACCGACGGTGCCTTCGGCTACTTCCCGACCTATACGCTGGGTGCAATGTACGCCGCGCAGCTGTTCCAGGCGCTCAAGCGTGCGATTCCTCAGGTTAATGAACTGATTGCCCAGGGCGATCTGCAGCCGGTGTTTAACTGGCTTCAGCAGAATATCTGGCAGCACGGCAGCCGTTTCTCCACCCGCCAGCTGGTAGAAAATGCCACCGGAGAGGACCTCAACCCGATCTGGTTCCGCCAGCATCTTGAAAGCCGTTATCTGAAGTAAACCCACCGTTGTTACAGGCCTTCAAGGGGAATGCTATTATCGCATTCCCCTTTGTACATTCGGTTACACGCCGATACCAATCACTCACTGAAGCGCCCGTCCCGTTCTCATATAGTTTACTCACCGGCCCCGCAGTGGGCTGACACATGAATAAACATTTGAGGGTTTTGCAATGAAAAAATTATTTGCTCTGGTTGTAGCCGCTGCAATGGGTCTGTCTTCAGTTGCGTTCGCTGCTGAGACCACAGCTGCCCCAGCTACCACCGCACCAGCTGCCGCTGCTGCCACCACCACAACTGCGGCGCCAGCTCCGGCTAAAGCAACCGCTAAACATCACAAAAAACACAAGAAAGCGACCGAGCAGAAAGCGCAGGCAGCTAAAAAGCATCACAAAGCCGCTAAGAAGCCAGTAGCTCAGAAAGCTCAGGCTGCTAAAAAGCACCACAAAGCCGCTAAGAAGCCAGTAGCTCAGAAAGCGCAGGCTGCTAAAAAGCACCACAAAGCCGCTAAGAAACCAGTAGCGCAGAAAGCTCAGGCTGCTAAAAAGCATCACAAAGCCGCGAAGAAGCCAGTAGCGCAGAAAGCTCAGGCTGCTAAAAAGCACCACAAAGCCGCTAAGAAACCAGTAGCTCAGAAAGCTCAGGCTGCTAAAAAACACCACAAAGCCGCTAAGAAGCCAGTAGCTCAGAAAGCTCAGGCTGCTAAAAAGCACCACAAAGCTGCCAAGAAAGCCGCTGCTCCTAAAGCGTAATTTTTTACAGACGGGCGGACAGCCGCCCGAAACAAGATCCTTAACTCAAACACCCGGATAATCCGGGTGTTTCTTTCCCGGAGTCTCGGATGATGGTGCGCCGCTATTTATTCGAAATTATTCTGGTTGTGATGATCCTTTGCGGTGTGATTGCCGCCAGCTTCTACATCTGAACCCTGTAGCGTGCTGATATTCCAAATTAATCTCCCTTTTTAAGCGCTATCCGTCTATAGTTACTGCATTAGCGTAATCACCTTTAATGCTTCTCCAGCCCGAGAGAAATATGCGCCTGACTGCTGTGTTATTAATGGGTTTCCTCTCCTTTTCGTTCTGTACTCACGCCGATGATGATGCCCAAAGTGAAGCCGACACCAAGACGCTGTTTTTTGGTAAAGATGACCGTCTGCCGGTCAGCAATACCGCCAGCCAGCCGTGGGAAGCGATCGGACAGCTTGAAACGGCCAGTGGCAATTTGTGTAGTGCTACGCTGATCTCCCCTCACCTTGCCCTGACCGCCGGCCACTGCCTGCTGGCACCACCGGGTAAACTGGATAAAGCTATCGCGCTGCGTTTTGTCGCTGGCAATAACGGTAAATGGCGCTATGAAATTCACGATATTGAAGGCCGGGTGAATCCAACGCTGGGTAAAAAACTGAAGGCCGATGGCGATGGCTGGATTGTTCCGGCTTCTGCCGCGCCCTACGATTTCGGGCTGATTATTTTACGTAATCCTCCATCAGGTATTTTGCCGTTGCCGCTGTTTGCCGGTACACGCAGTGAAATGACCGCAGCGCTGAAGGCGACCGGTCGCAAAGTGACTCAGGCGGGTTATCCGGAAGATCACCTGGATACGCTTTATTCGCATAACGACTGCCTGATCACCGGCTGGGCGCAGAAAACGGTGCTGTCGCACCAGTGCGATACGCTGCCGGGAGACAGCGGCTCCCCGCTGCTGCTGAAGGTTAACGGCGACTGGCAGCTGATTGCAGTACAAAGCTCTGCCCCTGCGCCGAAAGATCGCTATCTGGCCGATAACCGTGCTATTGCCGTAACGGCATTTCGCGATAGTCTGGAAGAACTGGCTAAATAAGCGATAAAGCCCCGGAATTTTTGCAAGCCTCCGCATCACCTGGACTGTTGAAATTTCAGCAGGACCGCAGGGAAAATGTAAAGACCGTCAATTTGGGCCAGCGTTAAACTGGCCCCAATATCCGACTTCTTTCTCCGTCATCTCGGCCAGCCACAAGGCTCTATTCCCCGCCTGGAATCAGAAAAATGTCATCCCCTCATAGGGTTGGTCCCGACAGGCCATTAAGCGGCTGTTCAAATCCCCGTCATGAATTTCCAGTTTATGCCCGTCGGGATCTAAAAAGTAGACGGACTTCCCTTCGCTTTTGTTGATTTTCCACTCCGTCACTCCCGCCGTTCTTAAGCGAACAGCAAACTCATCAAAGTCATTGCCAGGGATGCTGAACGCATAGTGAGTGTAATCCCCGCCGGACAACACGTTATCAGCCGAAAGGCACAGCCACAGCTCACCCAGTGAAAGGTAGGCACCTCGCGCCCACTTCGCCTTTGGGGTAAAACCGAGCGTATTGACATAAAAATCAAAGCTTTTTGTCACATCGCTGACGGCGATAGTGATGTGGTTAAGTCCGTTCAGCATGCGGAGAGTCTCTTTGGTAGGAAGGTGGCGGGATTAATTTAACATGGATGATGTTTTAATTACCGTCAGGCTGCATTATAGGTTTTCAGTCAGTTTGGACAGAATTGAAGAGCACGAAAATGAGTAAAACCAGTTCAGAGATAAGTAAATTTTTAAGCTATGCACTACGCCATCAGCCGGAAGCCATCGGTTTATCATTAGATAAAGAAGGTTGGGCGACCATCAGCGACCTGATCCTTTGCTCGGTTAAAAATGGCTATGCGCTCGACCAAACCCTTCTGCGTCAGATAGTTGACGGCAGCGATAAGAAGCGGTTTACGATTTCAGATGACAGTTTGCGCATCCGCGCAGCGCAGGGGCATTCAACACAACAGGTTAATATTGATTACCCTGAAAAGACACCTCCGGAATACCTCTATCACGGGACCGCTACCCGCTTTATGCCTGCCATTCGGGAGCAAGGGTTAATTCCGTTATCACGGCGGTATGTGCATCTTTCATCTGATGAAGATACTGCAATTCAGGTAGGGCAACGTCACGGGAAACCGATTGTATTAAAAATACAATCCCAGACCATGCACGAACAGGGCTTTAGATTCTTTCAGGCTGACAACGGCGTATGGTTAACGGCGTCAGTTCCTTATCGGTTTGTTTCTGAGTAATGGCTGACCTTCCCCCTGTATCGCCGCTGTTGCGGCCTGGATATCTGCCCGCGATCAGCCGGGCGGTGCTGTCGCGGCCCTGACTGCTCACCACGCTGGCCGTCAGCTGAATATCATGACCGGCGTTCAGCGACAGCAGGCCGCCGTCGTTCGTCACCCCTATCCCCGCCTGGCGGCCCAGCCAGCTCTCGCTGCCCCGCTGTTCGCTGCCGGTCAGGCTGAGAATATCATTTCCGGCCTGCAGGGTGAGCTGGTCACCGCCTTTCAGCTGCCCTGAAAGCAGCGAAGACAGTTCTGGACGTCAATTTGCGCACTTAGAAGGGATAAATTTATTAAAACAGGGCTGAGATGCTGGAACACCAGGCCTTAGCTAACCACGTGCAACTAAACAGGGGTTGATTACAGCTGAGCAGCATCATAAGTCAGGAACAGATATACCCACAACAACAAGGGCTTATACTGTGGGCTACGCCCGGGATTCACGGACATTTGAACCAGCACCGGCTGTTACCCTGAAGGGGAACTGGCTGGCTGAAGCGGGATTTACGACCGGCACACCAGTTGACGTGCGGGTAATGCCGGGCTGTCTGATACTGACAGCACGCGAACCGGCAGCACCGCCTGAACCGGAGATAATGCATACGCTGAAGAAGGTCTGTAAGCTGTCGGCCCGCAAGCAGCGCCAGGTGACTGAGTTTATTCAGGTCATTGCACAGCCGCAGAAGCGCCCGCCACAACCCGGCACCATTGAGTGGCAGGAGCTGAAGTCACAGTGAGGCTTCAACGTAAAAATCCCAGCCACAAGGGCTGGGATTCATTAGTTATTTATGAGGGAATTTATACCGATTTGGCACTTGATAATTATCAGGAATATCAGGCCAGTCATTTTTTTTAAGTAACAACTCAGTATCATCCGTAATATTTTCAAAAAATCCTGAGAGCCTAATTGAAGAACTTCTGATATACACCAACGCAGCCTGCATTGTTACTTTATCGTCTGAAGCATGTGCTTTGCTTAGTAATTCAGCAGCTGCAGACAATCGTTCCATGTCAGATAGAAACAAGGAATCCAAGTCACTATGATAGTCAATCATCAATTCGTCACTATCTGATGATTTCATAGATACTACTTTTATTATTTGAGCGTAAGTGTTTTTTAAACTCTCAAAAAATTGAATCTTAATCATTTTGGCAGCCTCCTACCTTCTGCTGCTGCTTTAGCCGTTTTAGCCGGATTAATTGTTCCATCTAAGTTTAGAACATGAATAAATTTCCCTCTCTGATCAAAAACTTCGAGATGATCTTTATGTTGCGCATCTAGATAAAACTGGTCACCCTTACGAATATTTTCGCTAACATTATCCGATGCTTTATAAACTGTTTGTCCCTGATAAATTTTACTGGTTTTCTGTGAATTGCCTTTAGTCGCCTCACCAAAACCGGACTGTTTAAAAAATTCCCCCATGTTCCCTACAGCTCCCTGGTTCGGCTGATAAGGCTGCTGTCCCTTACCTCCCGTTCCCACAGACAAATGCGCATTCGAGGACTGACCACCACCACCCGCTGCAGAGCCACTAACATTCCCCGCACCTGCCATCACCAGCGCATCGTTACTGCCTTTTGTGCTGTTCGCGATGTTCTGCTTGAACTCATTGTACTTCGACAGCACCTGCTTCAGCGTTGAGGCTACCGAAGCACTGATTGCCCCGCTTCCACCACTTCCTTTCAGACCATACAATATCCCGGCAACATCCGCCGCCTGGTTGATATTGATGGCCAGCGCGAACTTATCCTTCGCTTCCTGATAGCTGATATTCTGTGATTTCGCGTAGCCTTCTATTGCGTAATCCCATTTGTCAGCAGTGGTGTTCGCCACTATCTGGCTAACTTTAGCGTAGTCTTCGCTGTTCAGCTCTTTGTAGGTCAGCTTGCCCAGGTAACCGCTGTAGCTGTCCTGCAGGCCCTGCGCCAGGGCATTTGCATCCTGACAGGCGGGCGATGCCCGGCCCTGAGAGCAGGCATCCTGTACATATTTATCAACTTTGGCATCAAGATGGGTCAGCTGTTCATGTCGTTCTTCCAGGGCTGCGACTTCTTCCGGGGTTCTCGGATGCAGGGCCAGCCCGGTTTCTGACAGTGCCAGCTCAATGCTGTTTTTTTCCTGAGCGTCTTTACCAGAAAGCGCATTATTCTCAACCGTCGTCTTACCCGCCTGCGCCCCCGACACCGCCGACTCCGTACTGCCTCCTGCCAGCCCGCCCGCAAGCCCTGCTGCCAGCGTGCTCAGCGCACTCACCGTCTGCTTCTGCGTCTCGCTCAGGTTGTTCGCGTCCCAGCCCAGACTCGCGATAATCGCCGGAGCCATCATTTCCGCTGTCGCGGCTCCCGCTGCTCCTGCCAGCGCATTATTTCCCTGCGCTTTCGCCAGCGCCGCATTCACCGCCGCATGCGCCATCGTCCGCGCAGCCAGTGCATCCGCACTTTCACCCGGGATGGCTTTCGCAATCACCGTTGCGATAAACGGTGCGGCACCACCGGCTATCGCGGCTTTCAGGTCACTGCCCGCAAGCCCCTGTATCGCCGCCGTTGCCGCCTGGATTGCCTGCTGGACTTTTCCGCCAGTGCCCAGACCCGTCGCCGTGAACGCCTCGTTATAGAAGTTCTGGTAAAGCTGCCCACTGATATCCTTATCGCTGGCTGTTTTGCCCGGATTGGCTTTTTCCCAGTCCTGCTTCGCTTTTTCCCGGTCGGCGTTTGTGGCGCTATCCATTTTACTACCGGCCACTTTCTGCGCCGCAATCTCCCCCTGAGTCCTGGCAATATCACCAACCTGCGAACCAATCTCCCCAATCACCTGCGCTTCCTGCAGCCGCTTCTGCTCTTTCTCCTTATCAAAGATCGGGCTCAGCCCGTTTGCGGCGTGCTCCGTATCGCGGTCCAGCGTTGCCACATCCTGCTGCTGTTTGTCTTTGTCGCGGATAATGATCGTGCCGTCTTCCACCGCTGCGTGCGTCGTGCTGCTGTCGTGGCCGCTGCCGTTGGCGCCGACCAGCGTGTTGTTCGCCATATTGCCGACAAACTGCCCGCCCACGCTGCCGCCTGAGCTGATACCCGCGCCCTGGTGTTCGGTTTTATAATCCGCCTGATTGTGAATATCGCTCCAGCCCAGCGTTCCGGTATCCAGCCGGTTCTTCTCTTTCTCCGCCGTACTGGCTATCACCCCGCCGTCCAGCTGCGTGTGGCTGCCCACGGTGATATCAAACCCGCCTTTCCCGGCGAACAGCCCCGACTGCTCCTTCACACTGGCGAAGTCGCTGTTCATCTTATCCCGGCTGCCGCTCAGGCTGGCCGAGCCGCCGATACCCGCGCCCCCGATGACACTGCCGCCGACGCTGCTGCCGGTCTGCTTCATGTCGTAGTGGTCGCGGTCCTGCTCGCTGGCGATCAGCAGATCGCGCCCGATGTCGGCTTTCACCGACTCCCCGCTGACCTGTGCGCCCTGCAGCAGCGCGTCACGGCCACTGTTCAGCGTCAGGTTCCGTCCGGCGTCCGCCGTCGTCTCCGTGTGCGTCAGGCTGCTGCCGTTCTCGTGGCCCCGGCTCTGATTTGCGCTCGCCGAAAGGCTCAGCCCCGCCGCACCGCCGCCCACTGACAGCCCTGCGCCCACGCTACCGCCGTGGCTGCTGCTGTGCCCACTGCTCTGCGTGCTGTTTTTACCCGACGTCAGGCTGATGTCCCGGCTGGCCGACAGCGCCATATCCTGCCCGGCCTTCAGCTGCGCGCCCTCCACATTCAGGTCGCCCGCCGTCGCCGCGATATGCATATCACGACCTGCCTGCAGCTGACTGCCTGAACTGCTGTGCTCTTCCTGCCGCTGCTCCGAGGTCGACTTCTGCTTACCGTAGCTCAGCGTCAGTCCGGCGATGTTGCCGTCGCTGCTGTTGCCCGTGGCTTCCGCCGCCAGCTGTGCCGCCTGGGCGGCCTGATAGCCGGTCAGCGCCGCCTGCGTGCCCTTCAGCGCCGCCAGACGACCGCTCTCCTCTTTTTTCGCGGCTTTCACCTGATGCACCGCGGTGTTCAGCGCACTGCCCACCGTACCGGATAACCCCACCGTCAGGCCACGGCTTTCTGATTCGCTTTTCGTCAGCGAGGTGTGGCTGTTCTCCGCCGATGTGATGCTGACGTTTTTACCCTGAACAGTCAGATCCTGACCGGCCACCAGATCGCTGCCGTGCACGGTCGCCGCGTTCCCCGCCTGCAGCGTCAGGCTCCCCGCGCTGCTGCCCGCCACGCTGCCCTTCTGCACGTTGCTGCTGTCGTCACGGGTCAGTTTCTGCGACGAATGTCCCAGCGAGAAGCCTATCCCGCCGCTGCCGCTGAAGCCGGTTTTTTTCTTCTGCTCAACCGAGGCGGAGTGATCGGACTCGGCTGCGGTGGTCAGCGTCAGGTTGTTGCCCGCGCTCAGCGTCACATCGTTTGTGCCCAGCAGGTTGCTGCCCGATGCGGTCAGATCGTTCCCTGCCATCACCTTCAGCGTGTCGCCGGAGACGGTGCTGCCCAGTGCGCTCTGCTGATGCGTCTCACTCTGGATTTTCGTGGTGGTCTTCGACATCAGACCGTGTTTTTTCCACTTCGCGCTGGTTGACTGATCCCAGCCGGCTTCCCCGCTTGTCAGATTCAGGTTATTGCCCGCCAGCAGCGTGGAGTCGCCGGTCGCCGTCACATCCGCCAGAAGTCTGTGAAGCCAGCCAGCACCGCCACGATCTGGGAGCCGACTGGATACGGGAGAATGCCGAACTGGTGATCGGCAGTGACTGGCTCACCGAGTCAGGCATCACCAGTGCGGAACAACTGAATATCACCCCCACTACAGGGATGATCCGGTTGCAACGGCGATAAGTGGGAGGATTTAGGGCTTAGATGCGGCAACCCCGGCCAAGGCCGGGGTTGGTTATACGATTATTTGATTGATTTTTAATATATCTTTTTTTAAGTCATCGTTAATATCTGAAGGTTCTAACTGATTTATAAGTTGCTTTATTTGGATAAAAATACGTTTCTGATCTTTTAGCTCCTCGTTTTTTATCGTCGATAAAGCTGCTATAAGTTCACCATCATAATATTCTCCAGCCAGCGGATCTTTGGTCAGAACATCCAACACTCTTGGCATTAACTGGTCAATACATAGATCCTGCCGAATGGCACGGCAAAGATCTTCGACTGCCAACTCTTCGATAGGTATATCAATGACGCGTTCGAACCATAGTTCAAGTGGAGACTGTTGACTTGGTTCCTTCGTTAAATTTATGTTTCCTATCAATTTACGGAAGGTGCTCATATCCCATATCCTTTCAAGGCAGATTCTATTTTATTAATGGCGTCGGTTGCTCTTCCATATGCAGCTTGAGCCTCGGGGTTGTTTACGTTTTTCAGCGTATCCGCATGGTTCCGTAATCCCCTGAGAGTATTTTGCATTTCTTGCATATGATCCCAATAACCACCGCTCTCTTTAGGAACAGGATTACCATCCATATCCTTGAGGGTTCCTGTTATATCGTGATCTTTCAGAGCATTTTTTATAGTATTATCAATCTTCTTGATAGCACTTTCTTGCTTCTGATTCAGCTTATCGGCTTTTTTCTCTTCCAATTTATTCGGATCGTTTTCTAGCGGTGGTGGTGTTCCCGTTCCAGACCCCGAACCACCCAGCTCTTTCTTCTGCTCATCCGTCAGATCCTTGCCGATATTCGGGTTCTGGCTACCGTTCGAGTCTGATTGGTTCTGTGCTGCAACCACCGCCATCAGCACACAGCTCGCACTTTGCAGACACGCCGCATCCAGCCCTTCCTTCACTTTCTTCGTCAGCGCCAGCGCCGCCTGCTCATTTGCGCCACCCTTGCCCGCTTCAGCCATCGCTGCCGAGTTCAGCGTCTCCTGTGCCAGCATCTGCGACAACATTCCCATACCGGTCATATTGTTGCTGAGTTCGTTCTGGCCCGCCTGTGCTCCGGCCATTGCGCCTGATGTACTGCCACTGCTCAGGCTTCCGGCAAGACCTGCCGCAAGGCTTCCGAGTGTCACCAGAGTCTGCTTCTGATCTTCGCTCAGTTGGCTGACCGGCACATCTCCGTACAGCATTTTTTTGATAGCTTCGCCTGTCAGTGCCGTGGTGGTGGCACCTGCCGCACCTGCAGCCGCTGAGTTACCCTGAGCTGCCGCTATCACGCCAGCCACAGCCGCATGTGCCATGACGCGACTTGCTTCGTCCGGGGCGTACTGTTTGATGATTTCTGCAATATACGGTGCGGCACCACCGGCTATCGCCGCTTCCAGGTCACTGCCCGCCAGTCCCTGCACCGCCGCCGTTGCCGCCTGGATACCCTGCTGGATCGCGCTCCCCGTTCCCCATTCCGCCTGCGCGGTTTTGTAGCCGGACGTTTCCTTCAGCGCCTGGTTGTAAGCCGCTGTCTCGTCTTTCGTGGCATTCGGGCCGGGTTCCCTGATACCTTTTGCAGCCAGCTCAGCCTTCCCTGCTTTTGTTGCCGCAATCTCCCCCTGCGTCCTGGCAATATCGCCAACCTGCGAGCCGATCTCCCCGATAATCTGCGCTTCCTGCAGCCGCTTCTGCTCCTTCTCCTTATCAAAGATCGGGCTCAGACCGTTTGCGGCGTGCTCCGTATCGCGGTCCAGCGTCGCCACATCCTGCTGCTGTTTATCCTTGTCGCGGATGATTATCGTGCCGTCTTCCACCGCTGCGTGCGTGGTGGAGCTGTCGTGCCCGCTGCCGTTCGCGCCGACCAGCGTGTTGTTCGCCATATTGCCGACAAACTGCCCGCCCACGCTGCCGCCTGAGCTGATACCCGCACCCTGGTGTTCGGTTTTATAATCCGCCTTGTTATGGATATCGCTCCAGCCCAGCGTTCCGGTATCCAGCCGGTTCTTCTCTTTCTCCGCCGTGCTGGCTATCACCCCACCGTCCAGCTGCGTGTGGCTGCCCACGGTGATATCAAACCCGCCTTTTCCGGCGAACAGCCCCGACTGCTCCTTCACGCTGGCGAAGTCGCTGTTCATCTTATCCCGGCTGCCGCTGAGGCTGGCCGAGCCGCCGATACCCGCGCCCCCGATGACACTGCCGCCGACGCTGCTGCCGGTCTGCTTCATGTCGTAGTGGTCGCGGTCCTGCTCGCTGGCTATCAGCAGATCGCGCCCGATGTCGGCTTTCACCGACTCCCCGCTGACCTGCGCGCCCTGCAGCAGCGCGTCACGGCCACTGTTCAGCGTCAGGTTCCGACCGGCGTCCGCCGTTGTCTCCGTGTGCGTCAGGCTGCTGCCGTTCTCGTGCCCCCGGCTCTGACTGGCACTCGCCGAGAGGCTCAGGCCCGCTGCGCCGCCGCCCACCGACAGCCCTGCGCCCACGCTACCGCCGTGGCTGCTGCTGTGCCCACTGCTCTGCGTGCTGTTTTTGCCCGAGGTCAGGCTGATGTCCCGGCTGGCCGACAGCGCCATATCCTGCCCGGCCTTCAGCTGCGCGCCCTCCACAGTCAGGTCGCCCGCCGTCGCCGCGATATGCATATCGCGCCCCGCCTGCAGCTGACTGCCTGAGCTGCTGTGCTCTTCCTGCCGCTGCTCCGAGCTCGATTTTTGCTTACCGTAGCTCAGCGTCAGTCCGGCGATGTTGCCGTCGCTGCTGTTCCCCGTGGCTCCCGCCGCCAGCTGCGCCGCCTGAGCGGCCTGATAGCCGGTCAGCGCTGCCTGCGTGCCCTTCAGCGCCGCCAGACGGCCGCTCTCCTCTTTTTTCGCTGCCTTCACCTGATGCACCGCGGTGTTCAGCGCGCTGCCCACCGTACCGGATAACCCCAGCGTCAGGCCACTGCTTTTCTCCTCGCTTTTCGTCAGCGAGGTGTGGCTGTTCTCGGCCGACGTGATGCTGACGTTTTTACCCTGAACAGTCAGATCCTGACCGGCCACCAGGTCGCTGCCGTGCACGGTCGCCGCGTTCCCGGCCTGCAGCGTCAGGCTCCCCGCGCTGCTGCCCGCCACGCTACCCTTCTGCACGTTGCTGCTGTCGTCGCGGGTCAGTTTCTGCGACGAATGCCCCAGCGAGAAACCTATCCCGCCGCTGCCGCTGAAGCCGGATTTTTTCTTCTGCTCAACCGAGGCGGAGTGATCGGACTCGGCGGCGGTGGTCAGCGTCAGGTTATTGCCCGCACTCAGCGTCACATCGTTTGTGCCCAGCAGGTTACTGCCCGACGCGGTCAGATCGTTCCCTGCCATCACCTTCAGCGTGTCGCCGGAGACTGTGCTGCCCAGCGCGCTCTGCTGATGCGTCTCGCTCTGGATCTTCGTGGTGGTCTTCGACATCAGACCGTGTTTTTTCCACTTCGCGCTGGAAGACTGATCCCAGCCGGCTTCCCCGCTTGTCAGGTTCAGGTTATTGCCCGCCAGCAGCGTGGCGTCGCCGGTCGCCGTCACATCCGCCGCGCGCAGGTTCATATCGCGCCCCGCCTGCATCAGCAGGCTGCCCCCGGCGCTGACAACGGAACCGATATCACGGCTTTCCAGCGTGCGGTCGTAGTTCTCGCTGTTGCGGGTGTAGTCGGTGGCGTGAGAGGTCTTCGCCGTGTCCAGGGTGATATCGTTGCCTGCGATCAGCCGGGTGGTGCTGTCGCGGCCCTGACTGCTCACCACGCTGGCCGTCAGCTGAATATCATGACCGGCGTTCAGCGACAGCAGGCCGCCGTCGTTCGTCACCCCGATCCCCGCCTGGCGGCCCAGCCAGCTCTCGCTGCCCCGCTGTTCGCTGCCGGTCAGGCTGAGAATATCATTCCCGGCCTGCAGGGTGAGCTGGTCGCCGCCTTTCAGCTGCCCGCCACGGTTGACGATATCCCCGGTCGCCACCAGCTGCGTGATATTGCCGCTGATATCACCGGTGTTCAGCAGGCTGCCCGCCGAAACAGCAGTCAGCTCGCGCCCGTTAATGCTGCCGCTGTTAATTACCTTGTCGGCGGTGTTGATACGCACGGTGTTACCCGCCAGCAGGGTGCCGTTGCCCTGCAGATCGCCGGGCTGCACGCGGGCATACAGCTTCGGCACGCTGACCACCTGCGTACTGCCATCCGGCAGAGTGACCGTCTGGTTCACCATCAGCACCATGTCAGCGGTCACCTGCGCCATCTGTTCCGCAGTGAGGTCCGCGCCTGGCGAGATGGTAAAGCGTTCGGTGAAGGATTTGCCGCTGCTGAGCAGCGCCCGGTACTGGCTTTCATCGTCGCTGTAGCCGGAAAGATAGCGCTGGCCGGTGGCCTTCATCACCTGATCCCGCACCAGCGACTGCTCGTAGAAACCGTCCCCCAGCCGTTTTTGCAGCTGGTCCTGGCTGTAGAAGGCACTGCTGCTCAGCGCCTGTTTACCGTCGGTAAAGCGCGGATCGGTTTCAACCAGGTAATGGCTGTCAGAGCCGGGATGCAGGCTGAACAGGCTGTTATCCGGCAGTTTCACCGGCCCGGTCACGCTGCGCAGCACCCAGTTATCCTTCGAAGGAGACGTCACCGGCAGCCCGCTGTGCGTATCATCAATCTGAGCGCCGTCCTGCGTGCTGCCGGTATTGCCCGCAGAGGTGGCCGTCAGGTCCGCCGCGCCGGTGAGCGCGGCATCCGTCATGCCGTCTGCGGTTTTCCGCATTTGCAGATCGGCAGCACCGCTGCCGTCGGAAAGCGCGTCCGACACGGGTTTCAGCTGCGTATCCCCGGACGGCCCGGACGGCAGCGGCACCTCACTCACCAGCGTCTGCTGCCCGAGCCGGGCCAGAGTTTCAGCGCCGTTCAGCCCCGATGCCTGCCCGCCCGCACCGGAGGTTGACTGCTGTTGGGCGATCGTCCGGCCTTCACCCGCTCCCTGCCCCTGCAGCTGAACGGTCAGATGCAGCGGCAGATCCGTTTCCTGCACCGGTGCCTGATAAACGCCTTGCCCCTCAAAGTGGGTCTGCTTGTGACTCTTGCGTTTACCCGCTCTGACCACCACGCCGTCTTTGGTGATTTCCTGCCGGACGGTGGTTTCATCATTATCGACGCTGCCGTTAATCAGCAGATCCTGCCCGGCCACCACCTGGCTGTCTTTATTGTGCAGATCGCCGTTCAGCGTTAAATCGCCGCCGCTGCGGATCACCGCGCTGTCCTGGCCGCTGACCTGCTGCTCTTTTACGCTCTGGGTGTAGGAGAAAATATCGAATCGACGCCCGTCGCCGGATACGCCCGGCAGATTAAAGCGGATGATATCTTTATCGTTATCCTGCCAGAGGTAGATGTACTGCGGCTTTCCGTCAACATCGACGGTGATGCGATTACCCTGCTCATCCAGCGCGTAGCTGCGCCCGTCCTGGTCGAAGTCAAAGGCAACGGGGCTGGTTTCGTCCTGGTTGAATTCAACCAGATACCCTTTGAAGCTGTAGTGCTGGCCGTCCGTCCTGCCGCAGCCCTCGGTCCATTTTTCCCCGGTGCACAGCTCAACTTCCAGCACGTTCGGGGTAACGGAGACGGTTTTCAGATCGCTGCTGACCGTTAAGTGGATATCGCGGTTTTCCGTCTTCGCGGCGTCAATGCGCAGATCGCCCATCGCCTCAATGGTGGCGCTCAGGTTCTCAACCTGCGATGCCTGGCCGGTCAGTTCACCCGCTGCGTTCAACCTGCCGCCAATGCTCAGCCCGCCGTTACTGTAGATCAGGCCGTGATCCTGATTGCTCAGCCGATCGGTGGCGATTGTCAGATCGTCGCGGGCGGCAATCGTCGCAGCCGTTTCTCCGGACTTATCATTCAGCAGCGTGCGCGCATCAATCACCAGCCGGTCACCGTACAGTCGCCCCGTTCCGGTGTTGTGCAGCGTGTCGGTGCGCAACAGCACATCGCCACCGTCGATCAGCCCCTGATTGAGGATGCCGGAAGCATTGATGTGGGTCGTGCCCGCATTGATGTCGCCGCTCTGCTGATTGTTCAGCTGGCCGGTGGTCAGCGTCAGCTGCTTGCCCGCGCTCAGCGCGCCGCTGTTGGTCAGTGCGTTGCCGTGGGTATTGAAAGTCAGATCGTCACCCGCGGCCAGCGTCCCGCTCTGGTTTACAGCGGAAGTGATATCCAGGCCAAGACTGCCGCCGCTGACGATCCGCCCGGCACCGTCAAACTTCCCTAACCACAGGCTGGCGTCGCCGTTGGCAACGATATCGCCGCCCGCGTTGCTCAGCGCCAGTTTTGAGCCCGGCTGTCCCACTTTCAGGCTGTTCTGCGACGAAATCAGGCCGTTCAGGTTATTAAGCTGCTCGCGCACGCTGGCCTGCAACGTATCGCCCGCACGCAGGGCACCGTCCTGATTGTTGAGGCTGCCGACGCTCAGCGTCAGATCCTGCGCCTCAATGCCCTGTTTGCTGCCGCGCGTGTGCTGATTGTCAATCTGGCTGGCGCTCAGAATCAGCGCCTGGCCGGCTTTGATCAGCCCCTGTTGGTTTTGTACGTTCTGCCGGACCGCCAGCTGCGCATCCCCGGCGGCAAACAGCAGGCCATCGGTGTTGTCCAGCGAATCCACGCTGGCCGTCAGATCCGCGCCCGAAAGCATCTGGCCGTGCTGATTGTCAACGCGGCTCCCCTGCACAGACAGGCCAGCGCCACCCTGGATCAGGCCCTGCTGGTTACTCAGGCTGCCGCTGTTGATGGCAAGCGATCCGTCGGCCAGCAGTTTTCCCTGCTGGTTATGCAGATCGGCACCGTGCGTATCCAGGCTGATGTCGCCGCCGGACTGGATCGCGCCATTCTGATTATCCAGCGCGCCGCTGGCGATCTTGCTGCCTTCAGCGCTGCCGATAGCACCCGCGCGGTTATTCAGGCTCCTGAGGTTAAGATCCAGCAGTTTCCCGGCAATCAGCCCGGCCTGGTTGATCACATCGCCCGCGATCAGATTCAGCGCACCGCCGCTGCGTAGCCCGGTTTTCTCACCGTTAGTGTAGCTGTTGTCGAGCTGCTGACCGTGGGTATCAATACGCAGGCCATCGCTGCCCTGAATTAATCCCGCCTGGTTAGTTAACCGCTGGCTGCTCAGATCGAGGGAATCCGCCAGCAGCACCCCTTTGCGGTTATCGATATCGCCGCTGTTCAGGGTCAGCGCCCCGCTGGCGACAATGCTGCCCAGCTGGTTGTCCACCGAGCCAGCGATCGTCAGCAGCCCGTCTCCCTGAGTGGACTGAATGGTTCCGCGCGCGTTGGTCAGGCTGAGCGTATCAAGTGACAGATCGCCGCTGCTTTGCAGCGTTCCGTCGCTATTGTCCAGGTTCTGCCCGCCGTGAACCGTCAGCGTTTCGTCAACGGCGGTCACTGTCCCCTGCTGATTATTCAGCCCGTCGGCGCTCAGCGTCACGTTTTTACGGGCGGCAATGTGGCCCTGCTGATTGTTCAGGTTCTGTGCGGTGCTGACCGTCAGCGATTCGTTTGCCGAGAGGATTGATGCCTCACGGTTGTCGAGGCTGGTGCTGCTAATCTGTACCGGTCCCGCGGCCTCCAGCGATCCCCGCTGGTTATCGATCGCGCCGTTAACCTTAACCTCGAGCGCGCCGTTTTTACTGCTGACGGCACCGTCCTGGTTGCTCAGCGATGCAGCGTGCAGCTCGGTCGCCCCGCCGCTGACAATCTGCCCCTGCGCATTATTCAGCTCGTTGCTTACGGTAATCTGATTTTTCCCTGCCACGGCCAGCACTTTACCGCTGCGGTTATCCAGCGATGCGCCGGTAAGCGTGACGCTATTTCCGCTTTGCAGCACGCCGTGCTGGTTATCAATCCCCGCATCCAGCCGGGCATTCAGCGCACCGTCCACGCTGGTGATGGTCCCTTCACGGTTGTTCAGCGATTGAGCGTCAAGCTGCACATCCTTCTGCGCCGCCAGGCTGCCGAGCCGATTGTTCAGGGTTCCGGCTGAGAGGGTTAACGATCCGCTGGTTGATACCATCTGGCCGTTACCGTTATCAATGTTGCCAGCGTTGAGCAGCAGATCGTTCTTCGCCAGCAGTTTCCCCTGCTGGTTAGTCAACGCGTTCTGCACCTTCACGCTGGCGCTGCCGCCCGCCGCCAGCAGAGAACCGCTGGTGTTATTGAGTTCAGCGGCCGTAACGTGCAGGCCCTGGCTGCTCTGCATCGTGCCTTGCTGATTATCGAGGGCCTGGCTCAGCGATATTGTCAGGTCACCGTCTCCGGCGCTGATCAGCCCCTGGCCGTTACCGATCGTGGTTCCGTTCAGGCTCAGCGCATGCAGGCTGTCGATCTCCCCGGCAAGGTTGTTCCACGCCAGCCCCTGGCCTGCGAACGTATCGCCGCTGATTAAACCGTTATGGTTATCCACGTTGCCTGCGCTCAGCGTCAACGCACCGCCAGCGCGAATTCCGCCGGTTTCGGTGAGCGTATCAGTGTTAATCAGCGCCCCGCCGTGGGTGTTAATATCCAGTGCCTCGCTGGCCTGGATCAGACCGCCTGCGTTGTTTATCTCGCGGGTGGAAATCTGCATCGCGTCACCGGCCAGAAGCTGGCCCTGGCTGTTTTTTACGCTCGCGGCATCCAGGGTTAAGCGCTGGCTGCTTTCAATATCGCCGCCCTCGTTATTAATCTGGCCCGCCGCATTCAGGGAGCTGTCTCCGTTGGTAGCAGCAATAACCCCGTTCTGGTTATCAACCGATCCGGCATGCAGTTCCAGCGAGGTGCCTGCCAGCAGGTTTCCCGCCAGGTTACTCAGCGCGCCGCTGAGCTGGCCGATAATCTGCGCCGTGGCAGACAGCACGGTGCCGCCGTTGTTATCAAGCGAGGCGGCCTGAAGAGTCAGCGCCTGCTGGCTTTGCAGCGTACCCAGCCGGTTGATCAGCTGGCCGGACAGCGCCAGCGATGCCGCCCCGTTATCGGCACTCACCATACCCTGCGTATTATTCAGCGAGCTGCCTTTCAGGTTCAGCCGGTCTCTGGCCGCCAGTACACCCGACTGGTTATCGATATGAGCGGCGGAGAGATCCAGGCTCTGCGCCTGTAGCTTGCCCTGCCGGTTATTGAGGTCGCCGGTGTTAAGCGCCAGCGCCTTTCCGCTGAGAATACCCAGCCCGTCGGCGTTAGTTTGCGCGTTAATCAGCTCGCCGCCGCGCAGATCGAGGCGGATAGCTCCCGGTGTGGCGATGCGTCCGGCGGTGTTATCCAGCGAGGAAGCCGCCAGCGTCAGCTCACTTCCCCCTTCCAGAGTTCCGCCGCGATTGTCCAGCGCGCCGGAGAGGTCCAGCTTACCCTCGCCGGAAACGGCACCGATCGCGCCCTGCTGGTTGTTAAGATCGGCAGCCTGTATCGCCAGCTGCTGCGCAATAAATTTACCGCTGCGGTTATCTACGCTGCCGCTGAAATCCCCCTGAAGCCTGCCGTCGGCCGCCAGCACTCTGCCGTCCTGGTTAGCCAGCTGCGCCGCGCTGAGGTGCAGATTTTTCGCGCTTTGCAGGTTTCCGCCACGGTTGTCGATCTCCCCGCTGACGGACAGATTCGCATCACCGTTATCGGCGCTGATAAAGCCCTGCTGGCTGTCCAGTGAACCGGCGGTAATATTGAGCGACTGAAGCGCTTCCAGCGTGCCTTCGCGGTTGTTCAGCACGTCCGCGCGGACGTCAAGATGCTCGCCAAGCAGCGTTCCTGAAGCGTTGTTAAGATTACCGGTCGCCACCCGCAGCGCGTTGTTGCTGGCAATGCGACCCAGGCTATTGTCCAGGCTGGCCGCACGCAGATCGATGGCTCCCGCACTCTCAATCACGCCCTCGCGAGCGTGAAGATCGCCGGTCGCCTTTATCTGCATCTCGCCCTTACCGGTTTGCAGTAGCTGGCCGTTCTGTATCGACAGCGACGTTCCCTGTACGCGAACCTGCCGCCCCTGCGTCAGACCGTCGTCCAGCAGGATCTGCTGGCCGCCAATCGTCAGATCCTTAGCGGCAAGAATTTTGCCCTGCGCGCCGCTGATATCATCGCTTTGGATCGCAACACTGCCGTTTTCGGAGCCCAGCTCGCCGCCGGTATTGTCCAGAGAATGGCTGCTGAGGGAAAAGTCCCCGGCGCTGGCCAGCGTGCCGCCACGGTTATCTATCCGCTGGCTGTTCAACGCCAGGCCCCGATCGCCGCGTGAAATCAGCGTTCCGCCCGTGTTATCGATCTTTTCAGCCGCATGGATGTTCAGCTGGTCCGCAGCGATAGCGCTCCGCCGCGTAGTTAAGGTATGCGCCGTACTCAGCGTGGCCTGCCGCGCGTCAATCAACGTATCGTCAGCGTTGATATCCCCTTCAAGGGCGGTCACGGTAACCGTTGCTGCCCGGCTCTGACTACCGGAGAGATCCACTTCGCGACCGGAGGCGATAAAGCCGTCGTGGCTCAGATGTGTGCCGTGGCTGGCAAGACGCTGTTCCGCCTTGACCGTCAGCTGTCCGGTGCGCGTTGCTTTTCCGCTACTGTCGACTCCTGCCCCCATCGCACTGCTTGCATCCGCTTCTATACTGCGGGCAGTCACGGTGGCGTTACCGCCCGCCGTCAGCGCCGATCCGGCCTGGCTGTGCAGCCTTCCGCCGCTGTCCAACTGCAGATGACCGTCGGCACTCAGCGCCCCCTTATTCGTCACATCGCCCTGGCTGGCAATCTGCAGGTTGCTGCCGGTCGAGATATGCCCCTGGTTATCGAGCTGAGATGCTTTCAGCGCCAGATCCTGCTGCGCATAAAGCGTGCCGCTGTTGGAGATTTTCCCCTGCGCATTGAGCGTGAATTTTCCCTGCATCGCGCCGATTTCTCCGGCGTTGCGCACCCCCACGCCGCGCTCGGTTCCCACCAGCGTGATGCGCCTGCCGTACATGCCGCCCAGCGATGAGGTATCCACCGCAAACTGCGGCCGCCCTTCAGGATCGTCAGCTTTCACTACCACGACGTTGCCGTTGGCATCCGTCTGATTGCGGCCGGTGGTCACCTGCAAATCGCCGGTCTGTAATCGGGCGTTCACCTCCACCGCGCGGGCAATCAGGTGGGTATAATCCTGACGGCTGCCGTCCATACCGCCGCCGCTGATGGTGATCCGCCCGCGATCGACGTCATAGCCCGCCACCTGGCCGTTTTTCACCTGTACGCGCCCGGCCGCCAGGGTGTTGTGCCCGGCGTTAATAAAACCGCATCCGCTACAGGTGATCCCCGCCGGGTTAGCGATAATCACATCCGCTTTCTTGCCCGCTACCTCAACAAAACCGTGGAGCTGGCTGGGGTTCATACTGTTGACTTCGTTGAGAATAACTTTGGCCGATCCCTTCGCCAGCCACGGGTTACCCGCTACCTGACCGGCCAGCTGGGTCTGGGTGCTGTGCTGGCTGTTATTTAAAATCGCTCCCCGCTCGCCAACGTCAAACTGGCTGTATTTATTGTGGGAAAGCCCCTGGCCGTTAGGGGTTTGAATGTTGATCTGCGGCAGACCGTTCCCGGTTTGCAGTACGGTTGGTCGCTGCCCTCCGGGCGCGCCGCGATCGGCGGTAATCGTGCCAGCCTGCGCGGCGCTGACCAGTCCCCCGGCCAGCCATAACGCCACGGTAAGCGGCCGCAGAACGGCTACGCAGGAAGCAATGCCGCCCGGGCCTCGAGCCGAATCGCCAGCGCGGCAGCGGGCCAGTTCGGAAACGACCATCAGCATGCGACGGGCGCGATTAAAAATGATGCGGTAACAGTGTTTGTTCATGATTCATCCCTGTATCAATACTGCCAGCTGACGCTGAAGCCAAAGGTCACCGAGTCGGTTTTAAAACCCTGTGGCTTATAGATCGGTATGCCGCTGAAGGCGTCATAGCTTGCGCCCAGTAAGTCGAGGTTGCCCCGCAGGCCCGCCACGCCGCCCGCCAGCTGGTGCCCCAGCAGCGTGGAACCGTCGCTGCGCCCGCTCACTTCGCCGTAGTCTGCGCCGAGATAAAACTCCTGCTGCGGCAGCGGTGTAAGCCATGCCAGCGTATTTTGTACATACCAGCCGCGACTGGCGCTGAGGGTGCGTTCACCGTCAAAGCCGCGCACCGTCCAGCGGTTACCGATAGCGATTTGATCGGGCGAGGTCAGCGGGGTGGAGCTGGCCTGCTGCAGGTAGTTAACCTGATAAGAAAAGTTTTGATTTCCCAACGTAAACGGCCAGTTCAGGCCCGCCGTCAGGATGAAAATTTTACTTTTTTCGGTAGCATCGTAGCCGTCTTCATATTGCTCTTCATAAGCGGGCAGCGCGCCAAACCAGCGGGTGCCGCGCTGGAAGCTGACGCCGCCGTCAACGGTCACGTCGCCAAAGTAATGACGATGATCGAGCCCAAGCAGCCAGGCGCTGGTGCGCCGACGCTGAACCTCAATTTCGGTGCGATCGATGTAGTTACGGATCTCGCGAACCAGCACGCTGCCGCGCATCGTCGTTTTGCCGCTGGCGTTGCGCTGAATAACCCGGCTCAGGCCAACGTTCAGGTTTTTACTCTTACCCGAATAGCGAATGTCGCCATTTAACCCCGCCACGTTTTGCACGTAGTTGTACTGCCCGGCGTTGACCTCAAACAGCCAGTAGCCCAGCGGCAGCGAGTAGTGGCCGTTAATATTCTTGCTCTGTTCGTGGCTTTTGAAACCGAGATCGTGGCTGGCGGAAACATACAGCAGATCGCTGAGGGCGAACGGATTATCCAGCGCCAGCATGGCACCGCCCTGATAGCGCCCGGTGCTCTTCGTGCCGGAGTCATCGGCCCACAGATTAACCCGCCAGATTTTGCTCTGCTGTCGGCTGATGATCACATCGCTCTCGCCGGGATTATCGCCGGGGACAATTTCCATATTGTCCTGCACCGTCGGCAGGCGCTGCTGATTCTCCAGCCCCTGCTCAATATCGCGCAGATCCAGCAGTTCGCCTTCACGGGCGGGAATCGAGGTATAGAGCGCGGCGCGTTTATCGGAGCCGTCGGCATAGTGAATATGACGGATCATGCCCGGCACAAGGGCAACGATTAGCGTTCCGCTGCTGAGATCCTGCTCGGGGATCAGCACCCGCGACGTTACCCAGCCGCGATCGACCAGCCGGTTTTGCAGCCGGCTCATCAGCTGGTTGATGCCCATCACGCCGAGGCAGTGCCCTTTCGCGCCGTCGGCCACCCGCTGTGCCGGAAACCAGTGTGGAAAGGCCTCTTTGCCAATCAGCTGAACGTGGTTGATCGGAAAACAGGGCGTTTCCTGCGGAAACGGACCTTCGGCATCGGGCTGCGGCTGTTCAGTCAGGGTAATATCCGGCGCATCCGGGGTTAACTGCGCCTCTTTCGCCGACTGCTGGGTTTTAATGTGCTGCTGCTGCTGATCGATAAACGGGGCAGCCTGAGCGGTGAAGTGAAAACAGGTAATTACAGAAAGCGTCGCCAGAATAATATGGCGACACCGGGGGGCATTTGCGATCCTTGCCAAAAGTTACAGCTCCATTAAGTACAAACAAACTTAAACAAATATTAATGTATTTAGGTTTGTGAAGCCTGTACGGAGCGCAAAATATCCATAAAATCGTAATTTATCTATAAGCCATACAACTGAATAGTACTCGTTTTCATCAGCCGTCTCGTGCTCGGTCATACGGCGCAAAGCATGATTAAACCCGGCAAACGTTTCGAGAGCGATCGCCGGAACGACCGCTCTCTTTTTATGGCTAAATGACCAGCTGTTCCATCGCCTGGGTAATCCGCTTTTCCGAAACGGGATACGGCGTGCCCAGCTGCTGCGCAAAGAAGCTGACGCGCAGTTCTTCAATCATCCAGCGAATATCCTGCACGTCGTCATCGTCGCGTCGCTGCGGCGGCAGTTTGTTGAACCAGGTGTTCCACGCCTGCTCCACGTTCTGCACCTTGATCATCCTGGCGCGGTCGCTGTGGGGATCCACCGCCAGCTTCTCCATGCGCCGTTCAATCGCCTGCAAATAGCGCAGCGTGTCCGCCAGCTTTTTCCAGCCGTTGCCGGTGACAAAGCCGCGATACACCAGCCCGCCCATCTGCGCTTTAATATCGGAAAGCGCCAGCGCCATGGTCATATCTACACGCCCTTTCAGCCGCTTGTTGATGTTGAACACCGCGGTGAGGATCTGCTCGACCATTTTGGCGATCTCCACCACCGTGTCGTTCAGCTCGGCGCGCACCACATCGTGCAGCCGGGTGTAGCCGGATTCCTGCCAGCTCGGGCCGCCGTGTTCGGCAATCAGTTTATCAATGCCGCAGGCGATGCAGTCGTCAATCAGATCCAGCACCTTGCCGTACGGGTTAAAGTACAGCCCCAGCTTGGCCTTGTTCGGCAGCTTTTCGTGCAGGTATTTGATCGGCGACGGCACGTTCAGCAGCAGCAGGCGGCGCTGGCCTCGCCACATCGCTTTCTGCTGTTCATGCTGCGAGTCAAACAGCCGGATGGCCACGCTGTCTTTTTCATCCACCAGCGCTGGCCAGGCTTTCACGCTGTAGCTGCCGCGCTTCTGCTCGAAGTGGTCCGGCAAATCGCCGAAGCTCCAGATATGCAGACCGCTCTGCTCAAGTCCGTCGTCGGCCACCTGCGACAGCGTTTCCTGCACCTTGCCCTTCAGCTGCAGCTTCAGCGCATCGAGGTCTTTGCCTTCCGCCAGCTTACGGTTGTTTTCATCGATCACCCGGAAGGTGATTTTAAGATGATCGGGCACCTGATCCCACTGCCAGGCTTCGCGGTCCAGCGTCACGCCGGACATACGGCGGAATTCGCGCTCCAGCGACTCCAGCAGCGGCAGCACCAGCGGTTCGGCGCGGCCGAGGAAGGCTTCGGCGTAGTTTGGCGCGGGAACAAAGTTACGGCGTAACGGCTTCGGCAGGGATTTGATCAGCGCGATAACCAGCTCGCGGCGGATGCCGGGGATCTGCCACTCAAAGCCTTTTTCTTCCACCTGATTCAGCAGCGGCAGCGGCACGTGGACGGTCACGCCGTCAGCATCCGCGCCCGGTTCAAACTGATAGCTGAGCTTGAGTTTCAGGTTGCCCTGATGCCAGAAGTTCGGGTAATCCAGCTTGCTGACGTTCTCCGCGCCCTGGCGGATCAGCATTTCTTTGGCGAAGTTCAGCCGCTCCGGCTCCGTACGGCTGGCATTTTTCCACCAACTGTCGAAATGGCGGGCGGATACCACGTCGTGCGGAATGCGCTGGTCGTAAAACTCGAACAGGATCTCGTCATCCACCAGAATGTCGCGGCGGCGGGATTTATGTTCCAGCTCCTCCACTTCTTCACGCAGCTTAAGGTTGGCCTTGAAGAAGCCGTGGCGCGTCTGCCAGTCGCCCTCCACCAGCGCATGGCGGATAAACAGTTCACGCGACAGCACCGGGTCAATCTGGCTGTAGTTCACCTTGCGCGCTGCGACGATCGGCAGGCCGTAAAGCGTTACCTTCTCCACCGCCATCACCGCGCCCTGCGCTTTCTCCCAGTGCGGCTCGCTGTAGCTGCGCTTCAGCAAATGCTGCGCCAGCGGCTCGATCCATTCCGGTTCTATGCGCGCGGCAATGCGCCCCCACAAGCGGCTGGTTTCCACCAGTTCGGCGACAATCGTCCACTTCGGCGGCTTTTTAAACAGGCCGGAACCGGGGAAGATGGCAAAGCGGGCATTGCGCGCGCCGGTGTACTCCTGCTTGTCGCTGTCTTTCTGGCCGATATGCGACAGCAGGCCGGTCAGCAGCGCGGTATGTACCTCACGGAACGGGGCCGGTTCGCTATTTACCGGCAGCCCCTGTTCACGTACCACCTGGCGCAGCTGGGTATAGATATCCTGCCACTCGCGCACGCGCAGATAGTTAAGATAGTCCAGCTTGCACTGGCGGCGGAACTGGCTGGATGACAGCGCTTTCTGCTGCTCCTGCAGATAGTTCCACAGATTAACAAAGGCGTTGAAATCCGACTCTTTGTCAGCAAATCGCTGGTGTTTCTCGTCCGATGCCTGCTTTTTCTCGGCCGGACGTTCGCGCGGGTCCTGAATCGACAGCGCGGAGGTAATAATCATCGCCTCGCGCACGCAGCCGTATTTCTGTGCTTCCAGCACCATTTTTGCCAGGCGCGGGTCTACCGGCAGCTGAGCCAGCGATCGGCCGGATGAGGTCAGTTTATAGTGCTGGTTATCATCCAGGGTAATTGCACCCAGCTCTTCCAGCAGGCGCACGCCGTCCTGAATATTGCGCTGGTCCGGTGCTTCCACAAACGGGAAGGCGGCAATGTCTCCCAGCCCGAGCGAGGTCATCTGCAGAATGACCGAGGCCAGGTTAGTGCGCAGGATTTCCGGGTCGGTAAACTGTGGACGGCTGAGGAAATCATCTTCGGAGTACAGACGAATACAGATCCCCTCAGAAACGCGGCCGCAGCGCCCTTTACGCTGGTTGGCTGACGCCTGCGATACCGGTTCAATCGGCAGGCGCTGCACCTTGGTGCGGAAGCTGTAGCGGCTGATGCGCGCGGTGCCCGGATCGATCACGTATTTGATGCCCGGCACGGTCAGCGAGGTTTCCGCCACGTTGGTTGCCAGCACGATGCGCCGCCCGACGTGTGACTGGAAGACGCGATTCTGCTCGGCGTTCGACAGTCGCGCGTAGAGCGGCAGCACCTCGGTATGCGGCAGATCGCGCTTCATCAGCGCGTCGGCGGTGTCGCGAATTTCACGCTCGCCGCTCATAAAGATCAGAATATCGCCACGGCTCTCCTGACCCAGTTCATCCACCGCGTCGAAGATCGCCTGAAGCTGGTCGCGGTCGGTATCGTCGGCATCTTCCACCACCGGGCGATAGCGCACTTCTACCGGATAGGTGCGGCCCGAGACTTCAATCACCGGCGCATTGTTGAAATGGCGCGAGAAACGCTGCGGATCGATGGTCGCCGAGGTGATGATGACTTTCAGATCGGGGCGCTTTGGCAGCAGCTCGCGCAGGTAGCCGAGCAGGAAATCGATGTTCAGGCTGCGTTCGTGGGCTTCATCGATAATGATGGTGTCGTACTGCATCAGCAGACGGTCCTGCTGGATTTCCGCCAGCAGGATACCGTCGGTCATCAGCTTCACCTGGGTGGTGTCACCGACCTGATCGTTAAAACGAACTTTGTAGCCCACGCAGCCGCCCAGCGAGGTTTCCAGCTCGGCGGCAATACGGTCGGCAACGGTGCGCGCGGCCAGGCGGCGCGGCTGGGTGTGGCCGATCAGGCCGCGAATGCCGCGGCCCAGCTCCATGCAGATTTTCGGCAGCTGGGTGGTTTTCCCCGAGCCGGTTTCACCGGCGACAATCACCACCTGGTGATCGCGGATGGCATTGGCGATGTCCTGCTTCTTCTGGCTGACCGGCAGATTTTCAGGGTAGTTAATGGTCGGTACGGCGGCGCGGCGCTGGGAGATTCGCAGCTCGGCGGCGGTAAAATCCTGGTTTAGCTCTTCGGTAATCGCCTGGAGCGCGGCCGGGCTTTTAACTTTTTTTGCCCCGTGCAGACGACGCTGCAGGCGCTGGCTGTCGCGCAGCATCAGCGAGTCCAGGCGCGGCCAGAACGCGGTCAGGGCAGATTGTGGTGTATCAGACATAGGTCAAACTCACTTTATTGCGCGGTTAACCGACAACATGGATGTATTGTGATAAAAAATTTTGCGTATAGTAGCACAGACAAGAACTTAGCGTTTTACCTGCGCGGCTATCCTTATTCAATATTTTCGAACATAGATAACAAAAACTCGCACTTACACTCATCGGCATATCGCAGTAGAGTGTTTCACATCAGGCGGACAGCATTCCGCGACTCAACAGGAAATGAAGACATGAGCAAAGTACTCGTTTTGAAATCAAGCATCCTCGCCGGTTATTCTCAGTCAGGCCAACTGGCCGATCATCTGGTTTCAGAGTGGAAAGCCGCTCATCCTGGTGATGAAGTCACCATCCGCGATTTAGCTGCAAACCCAATTCCGGTGCTGGACGGTGAGCTGGTTGGCGCACTGCGCCCTTCCGACGCTGAACTGACTGCCCGTCAGCAGGACGCGCTGGCGCTGTCCAACGAGCTGATTGAAGAACTGCAGGCGCACGACACCATCGTTATCGCTGCACCGATGTACAACTTCAACATCCCAACTCAGCTGAAAAACTACTTCGACCTGGTTGCCCGCGCAGGCATCACTTTCCGCTACACCGAAAACGGTCCTGAAGGCCTGGTGAAAGGTAAAAAAGTGGTGGTTCTGACCAGCCGTGGCGGCATCCATAAAGATACCCCGAACGATCTGCTGACTCCGTACCTGACCATCTTCCTGGGCTTCCTGGGGATGACCGACGTGCAGTTCGTGTTCGCTGAAGGTATCGGTTACGGTCCGGAAGTGGCGCAGAAAGCCGCTAACGATGCAAAAGACGCTATCTCTAAAATCGTTGCAGCCTGATTCTACTCACCGGCGGCGAATCGCTGCCGGAACGTAATAACAACGCGATGCCCTGTGCATCGCGTTTTTTTTCGGCCATAGCAATACTTATCGCTACGGTCATACTTTTTGCTACGGCTGTTTTTTCAGCCACTGACCGTTGATCCCGCGCACGTACTCACCCGGTTTTGCCCGCGTTACCAGTTTTTGTCCGGCGATTCTGGCCACCTCGGCCGCCGTCATATTATTCTGCTCCGCCAGCAGCTGATACTGCCTGCTGCGGCCTTCGTTGATCTGTTTTACCAGCGCCTGAGTTTCCGCATCAGTCTGTCTGGGGGCAATATAGCCGTTAAGCGTTTCACCCACCCGGCCCTGCTGCCTCGCTTCGTCAAGCGTCAGCGCCATGGCACCGGAAGATATCATCAGACAGCCCAGCAGGAGTGCTCTGTTCAGCAGTTTCATTGTTTTATCCTCAGAACAGGCCGCTCTGGTTTTTTAACAGCGCTTCCACGTCTTTATCGACCTTGATATGGATCTCGTGCTCGATTTTAACGTTCATATTAATGGTGATCGGTTCTTTCGGCGCCGCCACTTCAATGCGCGGAATACATCCGCACAGCAACAGCATCGCGCCAGCCATCTGCAGGCTATTCAGGGCTTTCATCACGTTTTTCCTTCTGCGACGGCAGGGTGGCGTTATCTTCCACCCAGGATTGCAGGTTATCGCCAAAGCGCAGGCTGCGCCAGAGTTGAAACAGGTTTTCCCGCTGGGAGTAATTCAGCGCAACGCGCTGATCGCGGTCGCTAAATCGACTGGTGCCTTCAACTTTTGCCGTCAGGCTCATCCAGCCAAGGTTATCAAGGTCGAGCGTCGCCCAGCTGCGCGAAATTTCCATATAGCGCAGCCAGTCGATGGCCGCACCGGCAGCAATATTATTGCTGCTGATGGCATCGGCCATATCTTTATCCATGCGTACGGTCAGCGACCCGCTGTTGGCGACCCAGCCGTCCTTCACCAGCCACTGGCTGTTATTAAGGAATAGCGGCAGCTCGCCGTTGATATGGCCGGACAGCGCAATCTGCTTGAGCTTCATCGCCGTAATCAGCTGCGACAGCGCAAGATGCTGCACGCGGATTTTTGCCGCCTCGGTCTGCGGCATCTGTAAACGGTCAAGGCTCAGCGTACCGCCCAGCATATCCAGGCTAACATTGCTCAGGCTCAGCGGCTCCGCTTCGCTCCACGGATACCAGCCGCGCAGATCCGCAGTAACATTCTGCATGGCAAACTGGTTTTTGATCTCGCCGATGCGCAGCGAAACCGGGCCGTGGGTGCCAAAGTACCAGCGGTGGGATTGCAGACGGAACGGCAGCGAGAAATCCACGCCGTTGAATTCATTATCCGGCAGCAGCGCGCGGCCGTTACGTACCAGCCAGTGGCCACCGGCCTCCAGTCCCTGATCGGCCGCGGCTGAAAATGCCACCTGCGCCTTCAGCGTGCCGCTCTGGATCGACAGTTTGAGGTCCGGGCTGAGCAGCGGCTGAAACACCCGCAGCGACTGTTCCGGCCACCAGGCCTGGCCGCGCAGGCGTTCGCCGTCCCAGCGCCCGCGCACCTGAACCGGCCCGATTTTCTGCGCCTGAAGTGCGCCGTTAAACAGAAACGCCGCCGGATCGCGGCCCTTTACCGCCAGGGTCAGGGTCGACGGCGGCAGATAGCCCCCGGCGCTGAAGCGGGTTTCCCGCGCTTTTAACGCCAGCTCGCCGTCGAAGGATGGATTCTGCTCATCGCGCTGCCAGCTGACGGGTTTCACCAGTGTGAGGCGCGGCGCAGCCATGTTCACGCTGCCGTAGCTGATGCGATCGAAGCCGGTGGAAAGCGTGGAGAGTTCAATCAGCGAATCCTGCCAGCGCCCGGTGCCCGTCACATCCCATTTCGCCGCCAGCGGCTTCAGCCGCCCGTCGCCCCAGTAGCGCCAGCGCCATTCGCCTTTGTCCGGCCAGAAGTCGCTGGCCCGCCCGTCAAGATGCAGACGGAAGTTGCCCATCTGCGGATCGTGTGCGCTGAGTATCGCCTGCAGACGACCGTCGATCCCCGCTGAAGAAATCTTCACCCCGGCCAGCGGCCAGCGGGCTTCATCGACTTCCAGCGTCGACAGCAGGCGGCCTTTCATCCGCAGCAGCGCGCCGGGCAACATTGCCAGCTGTGGATCGGCCAGCGGCCCGCGAAGTTCGCCCACCAGGCTGGCGTAAAACTGCAGCGCATCGAGTTTGCTTTCGCCGTAAAGGCGCAGCGGCAGGCTGCTTTCCTGCCAGTCCAGATGCCCCGGCCCCACCGACAGCACCACGTTGCCTTTGCCGCCGCGCCCGGAGGTCAGCAGGTTCAGACGGCCGCTAAGCTGAGTGGCGGTCAGCCCCTTCTGCCAGTCCTCGGCCAGCAGCGAAACCCCGCCAGAAAGCGGCTGGGTGCCCCACGGCCAGCTCCAGCTGCCCTGCTGTATCTGAATATTCTGCGGAGTGATCTGCCACGGCAGGTCCAGCAGCGGCTGCGGCTGATTTGCCGCGTTGACGCGTAAGGTGCCGCTCTGCTGCTGCCAGTCAAGCTGCACATTCAGCGGCGCCGCAATGCCGTCCAGCGCCAGATTGCCATGCAGCACGCCGCTCTGCGGCAGCGCATCAGGAATGCGCGGCAGCGTCAGCGTACCGTCAAGCGTGACCGGCTGAGCGATACCCGGTGCCAGTACGGTCAGGGTTTTTAGCGTCAGCTGCTGCTGCCGCAGTTCAGCCTCAAGAGAGAGATTGTCACCTTTATAGTGCAGCTGCTGGCTGTCGGGTTCGAAATCAAGCTGGAGCCGCCCCGCCCACTGCGGCCAGGGTTTGAGGGTCAGCTGGCGGATGGTCACGCTGGCACCGGGCAGCATCTGCTGCCATTCAGCCAGCGTGCGGGGAGCATCCTGGCTGTCACTGGCCGGGAATTTGGCCGCGCACTCGCTGTCGATAATCACGCTGTCTGCGTCGGCCACCCAGCGCTGGTGGCGGTAGGTGAGCGAGACGTTTTTCACTGCCGCCAGTTCGCAGTCGCCGATAGTGTAGTGGACGCCGGGCAGGCTCAATGCACCGTGCTGCCAGCGCGGTCCGCCATCAATGGAAATGAAGGTATCATTCGGCAGCCACAGCCCTACCAGCCTCGGTAGCCACTGCGTTACCGTGAGTAAAAGTCCTGTCAGCAGCAGGATCGCTGCCAGCAGCGCGGCAAGCGCGCGTTTCCAGCCCCTGTTCATGGCAGCAAAATCCTGTTCGGTCCGTGATTATCAACGAAATGATGGCACGGAATCGCTTCATCGTGAAGTTTTTCACCGTTTTACGGTGGATTCGATGCTTTTTGCAACAGTAGCCACCATCAGGTTCTCGCTCGCTGAGAATAGTTGATAAACTGCAGTTATTCATTCTGCAGCGGTAAAAGGAACTATAACGATGAAACTTGCGGTGTACAGCACCAAACAGTATGACCGGAAATACCTGGAACAGGTGAATCAGGATTTCGGCTTCGAACTGGAATTTTTCGACTTCCTGCTGACCGAACGTACCGCGAAGAACGCCACGGGATGTGACGGCGTGTGTATTTTCGTCAACGACGACGGCAGCCGTAAGGTGCTGGACGAGCTGGCGGAACTGGGGGTGAAGTTTGTTGCGCTGCGCTGCGCCGGGTTTAACAACGTCGATCTTGATGCGGCAAAAGAGCTGGGAATGCAGGTGGTTCGCGTTCCGGCCTATTCGCCTGAAGCGGTGGCTGAGCATGCCGTCGGCATGATGATGACGCTAAACCGTCGCATTCACCGCGCGTATCAGCGCACCCGCGATGCCAACTTTTCGCTGGAAGGCCTGATCGGTTTTAACATGCATGGCCGTACCGCCGGTGTGATCGGCACCGGTAAGATCGGCATTGCAACCCTGCGCATCCTGAAAGGTTTCGGCATGCGCCTGCTGGTTTCCGATCCCTATCCTAATCCACTGGCGCTGGAGCTGGGTGCGGAATATGTGGATGTGAAAACGCTGTTTGCCCAGTCGGACGTGATCAGCCTGCACTGCCCGCTGACCCCGGAGAATCATCATTTGCTCAACGAGAGTGCCTTCGCTCAGATGAAAGATGGCGTGATGATTATTAATACCAGCCGCGGCGGCCTGATCGATTCGCAGGCAGCAATCGACGCGCTGAAAAAGCAGAAGATTGGCGCGCTGGGGATGGATGTTTACGAGAACGAGCGGGATTTATTCTTTGAGGATAAGTCGAACGACGTGATTCAGGACGACATTTTCCGCCGTCTGTCAGCCTGCCACAACGTGCTGTTTACCGGCCATCAGGCGTTTCTGACCGCCGAAGCGCTGACCAGCATCGCACAGACCACGCTGCAGAATCTGCGGCAGCTGGAAAAAGGCGAGCCCTGCGCTAACCAGCTCTGACTCCACCACCGCCCCCTGCTGCAACGCGGGGGGTTTTAACGGGCGCAGGTGCCGTTAAGTAATGCACTCTCGCCGCAGCGACGGCCGTTCGCCAGCTGACACATTCCTACCGAAGATCCATCCAGCTGACGTGAAAGCGCCAGCGTTCCTCCTGCATTCTCACAATTACTCGCTGCCAGATCGGCCATTTGTACTCTTGCCGGGACGTGAGCGGCGGTTGCCTGCTGCGGCGGCTCGTTGTCGCTGCTACAGGCCGACAGCACCAGCGTTGCCGCTGCAAGCAAAAAAGTGGCTGCTTTCATTGTGTAAACTCCGAGCGGTGAAGGGGCAAAGGCGCCAGCCAGCATATGCCAGGTTTTGCGACAGGTCGATAGCTGTCATCCAATTTTACAAAATCAAAATTGATAAAATATCAATACCCTCAGGTCTTAATTTACAATCGACAAGAAAAAATTAAGGAAAATCTTTACGATACAGGAGGATAGATAGTGGTCTTCGACTTATTACTGCGCATCGCGCTTGCCGGTGCGCTTGGCGGTCTGATCGGCATGGAGCGGCAGCTGCGCTCGAAAGAAGCCGGGCTGCGCACCCACGTGCTGGTGGGGATTGGCAGCGCGATGTTTATGATCGTGTCTAAATATGGCTTTAGCGATATCCTGGGAGCCTCGCATATCGAGCTGGACCCCAGCAGGATCGCCGCTCAGGTCGTCAGCGGCATGGGTTTCCTTGGTGCCGGTACTATCATCATTCAAAAACAGATGGTCAAGGGGCTGACCACCGCCGCCGGGCTGTGGGTCACGGCGGCTATCGGGCTGGTTGTCGGAAGCGGCATGTATGAGATCGGCATTTACGGTACCCTGTTGGCACTGGTGGTGCTGGAAACCTTCCGCCGCATTAGCTACCGATTTATCGGCCGTAATCTTACCCTGATCTTCCAGCTTAAGCCGAAAAGCGTGCCGCTGGTGCTGATTGCCCTGCAGCGTCGGGAAGTACGCACCGGCAAAGTCATCCTCGCCCACCGCGACGCTGAAACCGGACTGTGTGAAATGATGGTGGATGTGACATTGTCACGAAAGGTGGTACCGGAAAAAATGTATGACGTCCTGCTAGAGATAAACGGCGTACAGTCGCTGGAAATTCATTAGCCATAAATGCTCATGGCAAAAAAAGCCGAAACGGTTACTCTTACAGCCAGGCCTGTTTGTGTCTGGCCCTGCGCCAGCAACGTTTTTTAAATGGAGATTATAATGTCTGAGAAATCCGTACTGATTATCGCCACATTTTCCGCTAAGCCGGGCAAAGGCGATGCGCTGTTTGACGTGCTGAACCCCTGCGTGGCACCGAGCCGCCTTGAGGCCGGTAACGTACATTACGATCTGTACCGCAGCGTAGAAAACCCGGATTCGTTCCTGTTCCACGAAACGTGGAAAAGCCATGCGGCTATCGAAGAACATGAAAAGCAGCCGCATTTCCAGAAACTGATTGCTGGCGTTGAATCCCTGCTCGCCGCGCCGCCGGTGATTACCAAAATTTAATCGCCCTTTCGATCGGATAAAAAACGGCCCCCGGATTTCACCCCGGGGGCCGTTTTGTTTTGTGCGGCTGACGGCTTTACTTGACGATGCGGGCGCGGCAGGTTTTCCCTTTAATTTTCACCTGCGTAAGCTGCTGCATCACCTTGCGCACCAGCTCCTGACGAATTGCCACGTAGGCAAGCGTAGGCGCGATATCAATTTTACCCACCTGATCGCCGCTCAGCCCGCCGTCACCGGTCAGCGCCCCCAGGATATCACCCGGACGGATCTTGGCTTTACGCCCGCCGTTGAGGCTGATGGTGGTCATCTCCGCGCGCAGCGGTTTTGGTGCCACGGACTTCAGCTCGCTGACGTTACGCCACGCCAGGCGCTGCTGCAGGAAATCTTCCAGCGCGTGGGCGCGCTGCATTTCATCCGGCGCAACGAAGCTGACCGCACAGCCCTCTGCGCCAGCGCGGGCGGTACGACCAATGCGGTGGACGTGAACTTCCGGATCGAACGACAGCTGGTAGTTCACTACCATCGCCAGCGATTTGATATCCAGCCCGCGCGCCGCAACGTCGGTCGCCACCAGCACCCGGCAGCTGCCGTTGGCAAAGCGCACCAGGACGCGATCGCGCTCGGCCTGTTCCAGATCGCCGTGCAGCGCCAGCGCGCTGATCTGCGCATCTCCCAGCGAGGCGGCAATGTCATCACATTCGCGTTTAGTGTTGCAGAACACCACGCAGGAAGCGGGCTGGCGCTCGCTGAGCAGGCCGATCAGCGCGCTCATTTTCTCACGCGCGCTGGCTTCATAGAAAGTCTGCTCGATGGACGGCAAATCGGACACGTCGCCGGTTTCCACCGTCAGCGGATCGCGCTGCACGCGCTGGCTGATGCGGGCGATGTCCTCAGGCCAGGTGGCGGAGAACAGCAGCGTCTGGCGCTGCTGAGGGCAGTAGCTGATTATCGCGTCGATATCATCGCGGAAGCCCATCTCCAACATACGGTCGGCCTCGTCCAGCACCAGCGTAGCCACGCCGTCCAGCTTCAGGGTTTCACGCTTGAGGTGCTCCAGGATACGCCCCGGCGTACCGACGACCACATGCGGCGCATGCAGCAGCGAATCGCGCTGCGCGTTCATCGGCTGGCCACCGCACAGCGTCAGGATTTTGATATTGGCGGTAAAGCGCGCCAGCCGACGCAGCTCTTTCGCCACCTGATCCGCCAGTTCACGCGTCGGGCACAGCACCAGCGACTGAGTGACATACTGGCTGACGTCCAGCCGGTGCATCACACCGAGGCCAAACGCAGCGGTTTTTCCGCTGCCGGTTTTTGCCTGCGCGCGTACGTCACGCCCTTCCAGGATCGCCGGCAGCGATGCGGCCTGTACCGGTGTCATGGCCAGATAGCCAAGTTCATTAAGGTTTTCAATCTGGCTGGCAGGCAGCAGGTTCAGGGTAGAAAAAGCAGTCACGGGTATAATCTCTGATAAATCGGGCGGGAATTTTGCCGCTGATTGTAGCAGATAATCCGCTGGAAACGTTACTTTCAGGGGCAAGGCTGCGCAGCAGCAGGGTTTGAGGCTTCGCACAGTTATTATTGCGTGAAGTTTGTACAATACACATGTAAAACAAGCTGGCATTCGTCGTCGGAATCCGTACCATACGCGGCATACTTTTGCCTGCTGGCTTCTGTCAGCCGGTGCAAACCCGTCCTTTATCGCGAATCAGATGGGACATGAAAACGCGCAAATGGTGTATGAGGTTTACGGGACGTGGATTGAAGAACTTAACGGCGATCAGGTATTGATGCTGAACAATAAGTTAGCCCTGTAAAAAACTTTGCCCCTTATATGCCCCTTTTGGTTTAGAGATACTGAAAAAATGCAATCAAATCACTCAGATAACAAGAAAGAGCAGTACAACCTCAACAAGCTGCAGAAGCGTCTGCGCCGTAACGTCGGCCAGGCGATTGCTGACTTTAATATGATCGAAGAGGGTGACCGGATTATGGTGTGCCTTTCCGGCGGCAAGGACAGCTACACCATGCTGGAAATTCTGCGCAGCCTGCAGCAGAGCGCGCCGGTTTCCTTCTCGCTGGTGGCGGTGAACCTCGATCAGAAGCAGCCGGGTTTCCCGGGGCATATTCTGCCGGAATATCTGGAAGCCCAGGGCGTGGAATATAAGATCGTCGAAGAAGACACTTACGCCATCGTTAAAGATAAGATCCCGGAAGGCAAAACCACCTGCTCGCTCTGCTCCCGTCTGCGCCGCGGCATTCTGTACCGCACGGCGACTGAACTGGGCTGCACCAAGATCGCGCTGGGACATCACCGTGACGATATCGTGCAGACGCTGTTCCTCAATATGTTCTACGGCGGGAAAATGAAAGGCATGCCGCCGAAGCTGATGAGCGACGACGGTCAGCATATCGTGATCCGTCCGCTGGCCTACTGCCGCGAGAAGGACATTGAGCGTTTCGCCATCGCCCGCGAATATCCGATCATTCCGTGCAACCTGTGCGGTTCGCAGCCTAACCTGCAGCGTCAGGTGATTGGCGATATGCTGCGCGACTGGGATAAACGCTATCCTGGCCGCATCGAAACGATGTTCAGCGCCATGCAGAACGTGGTGCCTTCGCATCTTGCTGATACCGAACTGTTCGACTTCAAAGGCATCGTCCACGGCAGCGAAGTTGTTGGCGGCGGCGATCTGGCTTTCGATCGTGAAACCCTGCCGATGCAGCCCGCCGGCTGGCAGCCGGAAGATGAAGACGACGCGCCCGTTCGTCTTAATGTCCTGCAGGTAGGCTAAGCTCAACGTTTCACGGAGGAAGTGTGTCACGATCGCAACGCTTGCTGGATCTGCTGCAGCTACTGCGCAATCACCGCTTCCCCGTTCCCGGTGCTCAGCTCGCTGCCACGCTCGGCATCAGCCTGCGTACGCTCTACCGTGATATCGCCACCCTGCAACAGCAGGGAGCCGATATCGCCGGAGAGCCGGGCATGGGTTACGTGCTGAAACCGGGATTTACCCTGCCCCCGCTGATGTTCAGCGAAGAAGAAATTGAGGCGCTAGTGCTCGGCTCGCGCTGGGTTGCCAGCCGCACCGACACCGGGCTGAGCCTGTCGGCCAAAAGCGCGCTGAGCAAAATAGCCGCCGTGCTGCCTGAAGACCTGCGCCACAGCCTCGACAGTAATGGTCTGATGGCTGCGCCCTCCGCTAGTCCGCTTGCTGAAAGCGTGGATTTTGTCGCCATCCGGCGGGCAATCAGGCACGAACTGACGGCGACCCTCACCTATCGCGACGGCAAAGATCAATCTTCCCGGCGCGTTATCTGGCCGTTCCTGCTGGGGTATTTCGATAACCTGCATATTCTCGGCGCGTGGTGCGAGCTGCGCGGCGACTTCCGCCATTTCCGCACCGACCGCATTATCTCCCTGGAATTGAACGCAACCCGCTATCCCCGCCGCCGTTCCGCGCTGATCAAACAGTGGCGCGAGCAGCAGTTCCCGGACAGGCCCGCTCAGTAGTCAGACGTTAATAATGCGCAGGTGGATCGATAATCGGATCGGGGTCGACCGGCGGCGGATCGGGCATTGGCTGCGGCGTGGGTATCGGCCCGGGAACGGGTACGGGATCGCTCAGTGGTTTAGAACCGCGAATAGCATCAGGCTGCTTAGTCATTTTGCTGTCCCCTCTGTTTTCAACGCGTGAACGTTAAGCGTAGGACATCCTGGCGGGCTGGCAAACGGACAAAAAAAAGCCGGCTCGGAGCCGGCGTCGTACGAATTAAATGTGCTATGCATTAATTCTAAAAATGAAGTAAGACAATTATGGAGCGCAACGCCCATCGCTTGACGTTGCATTCACCTGCGGAAGAGATTTTGCCCTTAACATCGCGGCCAGTTATTGACGTCGATCAGTTTTAAACGCCTTTATGCTACAAAAACTTGCTCTCTTCACAGCCATTTACGTCGCCGTAACCACCACGCAACACCGAGCACCAGTACGGCTAACAACAGACAAAACAGGCCAAAGCCAAATCGCCAGCTGCCGCCCGGAATGCCGCCAAGGTTGACGCCGAACAGCCCGGTCAGAAACGTGGTCGGCAGGAACACCACCGCCATCAGCGACATGGTATAGGTGCGGCGGTTCATCGCCTCGGCCATCACCGAGCTGATTTCATCGGACAGCACCCCGGTCCGCGCCACACTGGCATCCAGATCGTCAAGCCCGCGCCCCAGACGGTCGGCAATATCCTGCATACGTCGGCGGTCGTCATCGCTCATCCACGGCAGCCGCTCGCTGGCCAGCCGCGAGAATACATCCCGCTGCGGCGCCATATAGCGGCGCATAATAATCAGCTGTTTGCGGATCAGCGCCAGCTCGCCGCGTGGCGGCACCTGCTGGTCGACAACGGCATCCTCCAGCTCGATAATTTTATCGTGCAGATCCTCGATAAACTCGCTGGTGTGGTCAGTCAGGGAATCGCAAACGTCCACCAGCCAGCTGCCGCCGTTATGCGGACCGTTGCCGTTTTGCAGATCGGTCAGCACTTCATCAATGGCAAACACCTTCCGCCGCCGGGTTGAAACAATCAGCCTGTCGTTGATAAACACGCGTATCACCACCAGCTGATCGGGCCGCGATTCGCTGTTCAGATTAACGCTGCGCAGGGTGATCATCGTACCGTCGCCCAGACGGCTTACGCGCGGCCGCATACTGTCGCCGCCCAGCGCATTGCGCACGTTGTCCGGCAGCAGTGGCGTGGTAGTCAACCATTCGGCGCTTTCGGGATGGGTGTAATTCAGGTGCAACCAGCATGGATGGTCACACGTAAGTACTTCACTGTCAGCAATCGGGATCATCCCGCCGTGGCCATCCAGCTGACACGAGATAATCGCATCCGATACCTGTAAGGATTTACCTGCTATAGCGTCCACCTTTTGCCCCGCTTTCAACATAATCAATACGATACAGTCTAGCGCGCGGGCCAGCAGTTGCAAAATGTTGCACGCTGAGACAATGGTTAGAAAACATGACAGCAGCAACGTTTTGTGCGATCGGCTCAGGCGTCGCCGCGCTGGCACTTCTGGCACATCCTCTGTCCGCCTTAGCATAGCCAGCTTTGTCGCCCTGATTTACGTTGGTGATCAGCATATTGTCTGCTTTCGCAGGCATCATTCCCTTCAGGAGACCAGGCCACGATGAAAAACCTGCATTATAAAAGCTTGCTGGAAACAGGCCGACTGATTCAGTCGAAAGAGATTGCTTCCGTTGAAGTGACCACCGCTCTGCTGGATCGCATTGCCTCGCTGGATGCCGATTTGCGCAGTTACTTTTACGTGATGCGCGACAGTGCCCTGCGACAGGCGGCAGAAGCCGATCGCGAAATCGCGCAGGGGATCATCCGCGGCCCGCTGCACGGCGTGCCCATCGCGCTGAAGGATCTGATCTGGACCAAAGATGCCCCCACCAGCCACGGCATGCTGATCCACCAGTCGCATTATCCCACGGAGGATTCCTCCATCGTCACGCGTTTCCGCGCCGCCGGGGCGGTGATCCTCGGTAAGCTGAAACAAACCGAAAGCGCCTTTGCCGATCATCACCCGGAGGTTGTTCGCCCGGTTAACCCGTGGGGTTCCGCGCTGTGGACCGGCGTATCTTCCAGCGGTTCCGGCGTTGCCACTGCGGCCGGACTGTGTTTTGGTGCAATCGGCACCGATACCGGCGGGTCGATCCGCTTCCCCTCCAATGCCAACGGTCTGACCGGTATTAAGCCAACCTGGGGGCGCGTCACCCGGCACGGAGCTTTCGAACTGGCGGCCTCCCTCGATCATATCGGCCCGATGGCGCGATCCGCCGCCGATGCCGCGGCCATGCTGCAGGCGATCGCCGGTCGCGATGAACAGGACCCCACCTCCAGCATCGAGCCGGTGCCCGATTACCTTGCTCTGATGACGCGCGGCATAGGCAAAATGCGCATCGGTCTGGATAAAAACTGGGCGCTGGAGAAAGTGGATGAGGATACGCGCCGGGTGCTGCAGGAGGCTATCGCCACGCTGAGCGACCTTGGCGCAACCTTCGTGGATATCACCATGCCGGATACCGAGCAGGCGGCCGAAGAGTGGAGCCCGCTGTGTGCGGTGGAAACGGCCTTCGCGCATCAGCAGACCTATCCCTCGCAAAAAGATCAATACGGGCCAGGACTGGCGGGCCTGCTGGATCTTGGCCACAGCGTCACCGCCCTGGAATTCCAGCGGCTGCTGCTGAACCGCGCTGCACTGCGCGGCACGATTTCTGCCCTGTTCGGCCAGGTTGATCTGATTATCGCCCCGGCCACTGCCTATGCCGGTTTAACCTGGGATACCATGACCCGCTTTGGGACTGACAAAGCACTGTTTAATGGCGTGTTGCGCTATACCAGTGCATTCGATTCCAGCGGCCATCCGACTATTACGCTGCCCGGCGGCAAAACCGCCGCCGGTGCACCGGTCGGCTTCCAGCTGGTTGCCGCGCATTTTGATGAAGTCAGCATGATTCAGGCTGCCTGGGCGTATCAGCAGGTGACCGACTGGCATCAGCAGCACCCCGCGCTGTAACCCCCATCCTTTACCGCCCCGCTGTCTGGGGCGGTACTCCGGCAGGAATGGTCTGGAGTTTGCATGTTTTCTGCTGATTTCACCTTTTACGCCACGTCCGGGGGATCTGACGATGAGAGAAAATTTCACCACGGAGCATTTAGAGAACCGGCACCGCTTCGACGCCTGGCGCGATGCCGTTTGTTCTCGCCTGATCAAAGCAGAGGCAAAGCAGGTGCAGGCGGGCATGTTTTCCGGCCGCTTCAGTTACGGCATGCTGGGCCAGCTCGATATCGCCAATCACGTTTCGCAGGCGTCGATGATGTGGCAGAGAACGCCCGAATGCATTCGCCGCCACCCGAATCCCGATTTTTATCTCGGCTATATTTGCGAAGGCAGCGGCCGGCTGCGGCAAAATAATAATGAAACGCAGGTCAGCGCCGGGGATATGGTGATCTACGACGCCAGCTCGCCGTTCCATTTCGCCATGGAAAACGTGTCGATGAACATCATCCATCTGCCGCGCCATCTGATTGAAAAAGAAGCCCCGGCGATTGCGGCGATGTCCGGAACCTCGCTGGATCTCTCCCGACCGGGCATGGTCGCGCTCAGGCATATGATTGATGAGGCCTTCCGTTTTAATGCCGCCGAAGAAGGCAGCTGCCTGACCGAGCAGTTCGCCAATACGCTGTTTACCGTGATTTCCGTCGGCCTGAATCTGCAAAAAAGCGACGAGGGATTAAAACCCACCCTCTATTCCCGCGTGATGAGCTATATGCGCCAGCATTTACAGGATCACGATCTGTCCGTGGCGCAGATCGCCAACGCCCACCATGTTTCTCCGCGCACCCTTAGCCGGGTATTTGCGGCCAACGGCACCACGCCAATGAACTGCGTCTGGCACGAGCGCCTGCTGGCCTGCCATAAAGCGCTGGCGGAAGGCAAAGCGCGAAACATCACTCAGGTGGCGCTCGATCACGGCTTCAGCGATATGTCCCATTTCAGCCTCGCCTTTCGCAAGGCCTTTGGCTATACGCCAAGCAGCCTGCTGCATTTGGCAAGCGGCCAGCCCGGCAGCTGATTATTTTTGCAGGCTATTGAGCACCCGTTCCGCAGTGAATTCCAGACTGCTGCGGGTGTTCATTGCCTCTTTACGCATAAAGCCGTAGGCCCCCGACTCATCCAGCCCGAAGGTTTGCATCAGCACGCCTTTCGCCTGCGCCAGACAATCCTGCCGTGTCCTGGCCTGCTGTTGCTTTTGCAGCCGTTCGCGCAACGTCTGCTGTTCCTGCGCCGCACGCAGCCTGGCAACGATCTGAATAATCAGTGAGAACGGATCGGCCTCGCGCGCTGAAATCGCATCCGGCTCCAGCGCCAGCAGCAGCGGAAACAGCTGCCCGTCGTGGCAGTCGGCCAGGGCAAGCACCGGGGTCTGCACGCTGCGGTAGTGCCGGAACAGCGGCGCGATCGACGCCTGCTGGTGGCGATCGACGGCAATAATCGCCAGGTCAGCTTCAGGAGGAAGGCTCGCAGGGATCGGCCAGTCGTGCCGCACGTGGCAGCCAAGCTGGGTCAGCGAGGTACAAAAGGCCCGCATACCCTGGGTATGAGGATGGAAAAGATGCAGCCGAACGCCGGAAAGCGCGGCAAGTAAGGATTGCTCAATCATGAATCACCCTGTCTTGTCCGGGATAGTGATGCTTCACAATAAGCAACCCGGCAGGCCAGCGCTTTGTTTGCTCTGCCTGCCGCTGTGTCGTTTGGGACAGCGGCAGGCTGCCAGTCAGCCAGAAGGATGGCCACCGGCAGCAGCCGACTCAGGCATTAAACCCCAGATATTGTTCCGCTACCCGGGCGCTGGGCGTGGTTGCCGGGTCGATCTGGCGGACGATTTGCCCCTTTTCAATCACGTGAATACGATCGGAAAGCGCGTAGAGGAACTCGATGTCCTGCTCAACCAGGATAATCGAGATATCCATTTCATGGCGCAGCCGCTGGAGCGTGTCGATAATTTCTTCGCAGATATTCGGCTGTATCCCTTCCGTCGGTTCGTCCAGCAGCACCAGCTGCGGCCTGCCGCACAGGCAGCGGGCCAGCGCCAGCAGCTGCTGTTCACCGCCTGACAGTGCGCCGCCCGGCTGCGCCAGCAGCCGCTTCAGGCGCGGGAAAATATCCAGCATCTGCCCGATGATCTCTTCAGCCCGCGAGAACTGCTTAACGCATCCCATACGCAGGTTTTCCTCTACAGTCAGCTGCGGAAAGATTTGCCGCCCCTGCGGAACGAAGCCGATGCCCGCCGCCGCCCGCTGATGCGGCTGGTAGCCGGTGATATCGATACCGTTTAGCGCGATGGTGCCCTGCCAGGCGGGCAGCTCCCCCATGATGGTGCGCAGCAGCGTGGTTTTACCCATACCGTTGCGCCCCAGCACGCCGGTAAAGGATTTGGCACCGATAAACAGTTCGGACAGGTGTAATACCGGAATTTTATTGTAGCCGGAGACCGTTTGTTTCATTTCAAGCATGTTTAATCTCCAGATTGCCAAGATAGGCTTCTTTGACGCGTGCATCCTGTGTGACCTGGCTGAAGGTGCCTTCGGCCAGCACCTCGCCCTGGTTAAACACCGTCACCTGCTGCGCGATCATGCCGATGAAATCCATATCGTGCTCAACCACCACCACCGTACTCTGCTGGTTAATCCGCTGTATCAGCGCGGCGGTTTTACGCACTTCGTGGTGGGTCATTCCGGCGGCGGGCTCATCCAGCAGCACCAGCTGCGGGCGCGAAATCAGGATCATCCCCAGCTCCACCCACTGGCGCTGGCCGTGGGCCATTTCGGAGAGGATGTCATTCTGCCGATCGCTGAGGCCGATATCCTCCAACACCCGATCGACTTCGCCCGCGACCGCCGCTTTGTCCATTTTGTTCGCGGCGGCGAGCCACAGGTTTTCCGCCACGCTCAACCCTTCAAACACGCTGGGAACCTGAGTTTTGATGCCGATACCCAGCCGGGCGATTTCCCACGGCCGTTTACCTGATATCACCCGATCGCGATAGCGGCACTCCCCGCGCGTGGGCGTCACCTGGCCGCTGAGCATTTTAAAAAATGTGCTTTTCCCCGCTCCGTTAGGGCCGATCAGGCAGCGCAGTTCACCCTCGTTCAGGGTGAAGTCCACGGCTTTCACCGCATGAACACCACCAAAGCTGACGCCCATTTGGTGCGTCTGAAGTAATACGGTCATGGTTTCACCTCTTTCACCTGTACGGAGGAAGCCGGCGCGGCAGGCCGACGCTTGCGCCGCCAGATCCGCTGCAGGCCGGGCAGAATGCCGCCGGGAATTAACAGCACGAACAGGGCGAGGATCACGCCAAGGACCAGATTGACATCAACCGTTTGCTGCGCGCCCAGCCGGGTTACCATCCACTGCAGCAGCATGCAGCTGATCACCGGGCCGAGCAGCGTTCCGCGGCCGCCGACGATCACCCAGATAATGATCTGCGCTGACTGGCTGATGCTGAACACGCCGGGGCTGACAAACGCGCCCCAGTTAACGTACAGACACCCTGCCAGCCCCGCCACGGCGGCACCGATGGCAAAGGTCACCAGCTTGTGGGCCGGAACGTTATAGCCCAGCAGGCCCGCCCGCTGTTCGTTCTCGCGGATCGCGACCACCGTTTTGCCAAAGCGACTGAGCAGCACGAACTTCAGCAGCGCGTAGCACAGCGCCAGGCAGGCTGCGGTGACGATAAACAACGCTTCCGGGGACAAGATAGCGTCCGGCTGGAACGGGACGTTGAGCGTCGGCACCGAGGGAATGCCGTTAAAGCCGCCCAGCAGCGCCTCGCCGATATGGTATTCACTGCCCGACGTGGAGTTGACCCAGTTGAACAGCACCAGGCTTACCGCCAGAGTGATCGCCCCCAGATAAACGTCGCTGACGCCGCCGTAAAAAATCACATAGCCCAGCAGCACGGAGAAAAGCGTTGGCAACAGCACCGCCATCACCACCGCCCAGGTCGAATCCCCCCAGTTGATGGCGCAGACCGCATAGGTATAGGCCCCGATGCCGAAGAACGCCGCCTGACCGAAACACAGAATGCCGCCATATCCCCAGATAAAGGCCAGACTTAGCGACAGCAGCCCCATCACCAGAAACACGGTGAGGGACAGCAGCGTGTAAAGCTCAATCACTCCCGACAGCCAGAACGCGACCAGCACCACCAGCAGCGCGGTCACCACGATCTGTAGCTTTTCAGCAAGCATTTTCATTACAGCGATCTCCTGAAGAAACGGCCGGTGATGCCCTGCGGCAGCAGGCGCAGCAGCACAATGGCACTAAGCAGTAGCGCTACGGCACCAAACACCGGCGTGGAGAGATAGGTCACCAGCTGCGAGATGGTGCCAAACAGCGTGGAAGAGGAGAGCGTACCGGCAATAATCGCGCTACCGCCGCCAATCACGGTGATAAAGGCTTTGGCGATAAAGCTGACGCCGATGGTTGGGATCACCCCGGTGATCGGTGCCAGCAGCGCGCCGCCCAGCCCCGAGAGTGCCGCGCCCAGGCCAAAGGTCAGGCTGTAGATTTTGCCGGGGTTACTGCCCAGCGCGGCGGCCATACGCGCGTTTTGCATGGTGGCTCGGGCGCAGAGCCCGAGGGTGGTAAACCGCAGCAGCAGCCAGAGGGCACCAATCAGGCACAGCGCGAAAAGAATGATAAACAGCGAATAGCCGCTGGTGGTGTAGCTGCCCACGCTCACCGCCGGCAGCGGTGCGCTGATCCCCAACGTGGTGTTACCGAACGCCATCGTCGCCGCGCCAATCAGTGCCAGGCTCAGCCCCCAGGTGGCCAGCATGGTATCGATCATCCGGCCATAAAGATGGCGGATGATAATGCGCTCGATGACGATACCGAAGATGCCTACCGTCACGGGCGCCACCACCAGCATCGACAGCCAGATCGGAACGCCAAGGTGGTTGGTGGCCAGAATCGCGCTGTAGCCGCCGAGCATCATAAATTCGCCGTGGGCCATATTGACGATTTTCATCATGCCGAACACCACCGCCAGCCCCAGGCTCATCACCACCAGCACGGCAATGGCATTGAGAACCTCAATGCCGTAGATAATCAACAAATCCATAGCCGTTCTCCTTACAACTCAATCTGATACTGCCTGGTGTCACGCGGATTTTTCTTCAAGTCGCAGACCATGGCGGTATCGACCGGTGCCTGGCGCGTAAAGGTCTCCAGAATCTTCATCTGATGATTTTCCACTTCGGCAATATGCACATCCAGCGTGCAGTGATGGGTCACCGGATCGACGATCAGCTGGCCGCTCGGCGAGGTTAATGAAATGCCGGATTCCAGCGCTTCAATCACCTTCATGCGGTCGATATCCCCGGCCTTTTTGACCCCTTCCGCCCAGATCAGCATGCCCTGATAGGCTCCCATTGCCAGATCGCTGATGTACGGCACGCTGCTGCCGTAGCGGGCCTGGAATTTTTCCACAAAGGCTTTGTTTTCCGGCGTTGGAATTTCCTGCATATAGTTGGCGCAGACCAGAATGCCGTTGCTTTCCTCCGGCGACAGGATGATATGTTCGTTGCCGCCGCCAAACACGGTAGAGGCAATCGGGATCTTGCCGCTCATGCCCGAGGCGTGCCACTGGCGGTAGAATGAGATATGGGCCCCGCCGACCAGCGCAGACCAGACCATATCCGGTTTGGCGCTCTGGATTTTTGAAATGGCGGCACCGAAATCCGTGACATCCAGCGGGAAGAACTCCACGGCGACGGTTTCACCGTCGTTTTCTTTAACGAATTTTTTCACCCATGCCGAGACGATCTGCCCGTAGTTGTAATCCGCGGCGAGGATATAGACTTTTTTCCCCCACTTTTTCATCGCGTAGGGCACCAGTTTTTCCACGGTTTGAGCAGGCGTTGAGGCGGAAGAGAAATAGTTGCGGTCGCAGACGCCGCCCTCATACTGCGCGGGATAGAAGTAGAGCGAACGGAAACGGTCCAGCACCGGGCGGATCACTTCACGAGAAGCGGAGGTAATGCCGCCGTGGACCACCGCAACTTTATCTTTTAATGCCGCCTGCTGGGCATACTGCGCATAAAGCTGCATGTTGGACTGCGCATCGTAATTAATGATCTGTACCGGACGCCCCAGTAATCCGCCTGCCGCGTTAATTTCTTCGGCCGCAAGATTAATGGCATCCGACATCGGTTTACCGTAGATATCAAGACCGCCGGACAGGTCCAGAATACTGGCGACTTTAATCGCCTCTTTCCCGTCAGCCGCCAGGCTGAATTTTGGCGCAATGCCTGCTGCCATGCCCAACGCAGATAATGCAGATCCCTGAATAAATGAACGACGACTAATAGCCATAGCACCCTCGAAGTGAAGTAGTCATGTTAATAAGAAGATTTCCGGGTTACGGACAGAAGCAATCAGAGACACGCAGACGGCGCTGTCTGCACAGATTTGAAAGGCGGGCCACATCTTTGGGGCCGATGGTATCAAGCAATTAGCGGGCCATCTTTTTACGTTTCATGACAAGCTCAGCTATTCTGCGGCTGGATCTCGCCTGAAAATAAATTATTTAACTGTGGAATTAAAAATGCGCACCAATAAATAACAACCGGCACCAAATCGGTGCATGAATATCGCTATCAATGGGTTTTCATACTGGCACTTATAACAAAGCATGTGGCTCAGACAACAAAGAAAATATCATCACCACACCAGATAAAAAGAATGAAACTGTTTTAAGCCCTGCCATTTTTATCAACGAAGTTTATTCGTTTATATTAATAAAATAACTCAATGACGCTGCCGCCTGTCGTTCGTCAGCATCGCAGGTTGACCAACAACGGCTCATACTGGAAAAAGGTGAGCACGCTCACGAAATCCAGTTTTTTGCCGTTTCCCCCCCTTGTCAGCCTGCCGTAACTGAGGAACTATTTGCGTCAACAAATCAGGATTGCTACTGAATTTCAGGCAAAACCTAAACAGCTTTTCATGGACCGTGGTCCGTCTGAAGCTGTTTAGGTTTTTTTTTGGCCTGAATTCAGTAACGGCCCGTTGACAAGATGTCAGAACCAGGAGCATACGATGAAGTACCAGGCGTTATCAGAAGAGATCCTGCAAGGGGTTGGCGGCAAGGCAAATATCAGTTCGGTGATACATTGCGCAACCCGCCTGCGTTTTAAACTGAAGGACAGCAGCAAAGCCGATACCGCCCGGCTGAAGAACAACCCGGGCGTGATTATGGTCGTGGAAAGCGGTGGCCAGTATCAGGTAGTAATCGGCAATCACGTAAGTGATGTCCATCAGGCGCTGCTGTCCGTAGCGGGCCTGGGCGACGGCAGCAGCGACGGCAGCGATGAACAAAAAGGCTCGCTATTTGCCCGCTTAACTGACGTTATCTCCGGGATTTTCACGCCATTTATCGGCGTGATGGCCGCATCGGGTATTCTGAAGGGACTACTCTCCCTGGCGCTGGCGCTGAACCTGATTAGCGAAGACGCGGGCCTGTATAAAATCCTGTTTGTCGCCAGCGATGCGCTGTTCTACTTCCTGCCGGTGGTGCTGGGCTATTGCGCGGGTAAAAAATTCGGCGGCAACGCCTTCACCACCATGGTTATCGGTGCTGCGCTGGTGCATCCGCTGATGCTGGTCGCCTTTAACGCCGAACAGGGCGGTGCCGCGCCGCTGCATGTTTTCGGCGTGCCGGTGATTCTGATCAACTACAGCTCTTCGGTGATCCCGATTATTTTTGCCGCCTGGCTTTCCTGCCTGGTGGAGCGCACGGTGCACAGCCGCCTGCCGGGCGCAATTCGTAACTTCACCACCCCGCTGCTGTGCCTGGTGATCACCATCCCGTTGACCTTTATGGTGATTGGCCCGGCGGCCACCTGGCTCAGCCATCTGCTGGCCGACGGCTATCTGGCGATTTATCAGTTCAGTCCAACCTTCGCCGGTGCCTTTATGGGCGCATTCTGGCAGGTCTGCGTGATCTTCGGCCTGCACTGGAGTCTGGTGCCGATCATGATCAACAACCTCAGCGTGATCGGTTCAGATACCCTGCTGCCGCTGCTGATGCCCGCCGTGCTCGGCCAGGCCGGTGCCACACTCGGTGTGATGCTGCGTACTCGCGATGCCAAAACCAAAGGAATCGCGGCCTCCGCCTTCAGCGCCAGCCTGTTTGGGATTACTGAGCCAGCAGTCTACGGCATCACCCTGCCGAACCGCCGTCCGTTTATCTTCGGCTGCATCGGCGGCGCACTTGGTGCCGCGGTGCTCGGCTTCTGGCACACCACTTCTTATTCATTCGGTATGCCGTCGATTTTCACCTTCAGCCAGGTGGTGCCGAAAACCGGTTTTGACGCCAGCGTGATGGCCTCATTTGCCGGTGCCATCATTGCTCTGGTCTTTGCCGCCGTCGCGACCTGGCTGTTTGGTCTGCCTGCCGCGAAGGCAGAAGAGGCTCCGGCTCCGGCACCGCAGGCGGTGGTCAATCCTGACCTGCTGGCGAAAACCCAGATCGCCAGCCCGATGACAGGCGCAGTCGTGCAGCTGGAGCTGGTACCGGATGAAACCTTCGCCAGCGGCCTGCTGGGCAAAGGGGTGGGTATTCAGCCTACGGTGGGCCGCGTGCTGTCACCGGTTAACGGCACCGTTGCCTCGCTGTTCCGCACCCGTCATGCGATTGGCCTTGAGGCCGATAACGGTGCGGAAGTGCTGATCCACGTGGGCATCGACACGGTAAAACTCGACGGTCTGCACTTTACCGCACACGTCAGCCAGGACGACCGGGTAAGCGTCGGCGATCTGCTGCTGGAGTTTGATATCGACGCGATCCGCGCCGCCGGATATGACCTGACCACGCCGGTGCTGGTCAGCAACAGTGATGACTATATCGACGTGCTGGTTGCCAGCCAGCAAAGCGAAGTGACCGCAGGCGATCCCCTGCTGGCGCTGATTAAATAATTTTTCACAAGGAGAACCATCATGACTCAACGTTTCCCACAAGATTTCCTCTGGGGCGGCGCGGTTGCCGCTAACCAGGTTGAAGGGGCCTGGCAGACCGACGGTAAAGGCCAGTCGACCTCGGATCTTCAGCCACAGGGTATTTTCGGCGAGCGCGTGGAACGCCAGGCTGGCGACTCAGGCATTAAAGATGTGGCCATCGACTTCTATCACCGCTATCCGGAAGACATCAAACTGTTCGCCGAGATGGGTTTCACCGTCCTGCGCACGTCAATTGCCTGGACCCGTATCTTCCCGGAAGGCGACGAGTCGCAGCCGAACGAAGCCGGACTGGCCTATTATGATCGTCTGTTTGACGAGATGGCGAAATACAATATTCAGCCTCTGGTGACACTGTCACATTACGAGATGCCGTACGGCCTGATCAAAAAGTACGGCGGCTGGGGCAGCCGTACCACCATCGCCTGCTTCGTGAAGTATGCGGAAACGGTGTTCGAGCGCTTTAAGCACAAGGTTAAGCACTGGCTGACCTTCAACGAAATCAACATGTCGCTGCACGCGCCGTTTACCGGCGTCGGTCTGCCGGAAGAGAGCAACAAGCAGGCGGTCTACCAGGCCATCCACCATCAGCTGGTGGCTAGCGCGCTGGCGGTTAAAGCCTGCCATCAGATCGTCCCGGAAGGGAAAATCGGTAACATGCTGCTGGGCGCGATGCTCTATCCGCTGACGCCAAACCCGGCTGACGTGATGGAAACGCTGCAGCAGAACCGCGACTGGCTGTTCTTCGGCGATGTGCAGACCCGCGGCTATTACCCGTCTTATATGACCCGCTTCTTCCGCGAAAACGGCATCACGCTGGATATTACCGAGCAGGACAAAATTGACCTGCGCCAGCCGGTCGACTTTATCTCCTTCAGCTACTACATGACCGGCTGCGTCACCACTGACGAAGAGCTGAACCAGAAAGAGCGTGGCAACATTCTCAATATGGTGCCAAACCCGCATCTGGCGAGTTCCGAATGGGGCTGGCAGATCGACCCGGAAGGCCTGCGCTATCTGTTGAACGTGCTGTACGACCGTTATCAGAAGCCGCTGTTTATCGTTGAAAACGGCCTGGGCGCCCGCGATACCGTGGAAGCCGACGGCTCTATCAACGATGACTACCGCATCGCCTACCTTAACGATCACCTGGTTCAGGTGCGCGAAGCGATCGATGACGGCGTAGAAGTGCTGGGCTACACCTGCTGGGGGCCTATCGACCTGGTCAGCGCGTCAAAAGCCGAGTTCTCCAAGCGCTACGGTTTTATCTACGTTGACCGCGATGACCAGGGTAACGGCACCCTCACCCGCACCCGTAAGAAAAGTTTCTTCTGGTATCAGGACGTGATTAAAACTCACGGCGAATCACTGAAATAAACTATCCGGGCAGCGACGCTGCCCGATTAATTAACGCCCCATAAAAAACTGTTCTGCAATAACGGGAACAGGGGGCGTTGTCGTGCCCTAACCCTTCAGAATGAATATAAAAAATGAACAATATCTCTCTGTGTTTAAATAATAAGAACCGCCTGGCGCTGATCGCGCTCGCCGTTGGGATGAGTGCTTCAGCCACGTACGCGCAGGAGTGGAACGGCACCGCGCTGGGCTTCCAGGCCCCGCAGGAAGGGCTGCTGGGCGATATGCTGGGGATTCGCCCAATTCTGGAAGAGAACGGCTTCCATTATAATTTAGGCTATTTAAGCCAGGTCTCCTATAACGCCGGTGGCGGATATAATCACGATAAGCATGCCGCTTATATCGACCAGTTCTCATTAACTTTCGCTCAGGATTTAGAAAAGCTGACCGGTATTCCCGATGCTAAAATTGAAGGAAATATCGTTAATCGTAACCACAACGACAGCCTGACCAATAAGCGCTTAAAAGACGACCGGGTTAATTTCAACGATATTTCACAGGAAAGCTACGGCGGCCAGTCCATTACCCGTCTGGGCTGGCTGACCTTCTCGCGTACCTTTGACGATCGCCGCCTGCAGTGGCGTATCGGTATGATGAATAAAAACCAGGACTTCGACCAGATTATCCCGTGCGACTTCCAGCTGCTTTCGCAGTGCGGCGGTAAATCCGCTAACTCGATGACCTGGTATAACTGGAATGCCCACTACTGGGGAACCACCCTGCAATATAAGCTGACCGACGAGCTGACGATCAAGGGGGGCATCATGGAACAGAACCCTGACGCCACCGCCCGCAGTCACGCGTGGAGCTGGTCAACCAAAGGCAGCAAGGGAATGCTGCTGCCGCTTGAACTGGAGCTGAAAACCCACGTCAACGACCTGCCGGGGATCTATAACGTCGGCGTGCTGTTTACCAATGCGAAGCAGTACGATCTGTCCGAAGGGAAATCGCAGTCACGCGGTGCCGATGACCCGGAAGGCTACCGCAGCTATAACCGCACGTGGTTCCTCTACACCGGCTTTAATCAGCAGCTGACCCGCCACGCCGATGACGCCACGCGCGGACTGAGCACCTCATGGAGCCTCGGCCTGAGCGACCAGCGCAGCAACTACATGCATGCCACGCTGGCCGGTTCCCTTCGCTATCACGGTCTGTTCGACGCGCGCCCGGATGACTGGATTGGTTTTGGTGCCAGCTATATCAAAATGAGCGATCACTATCGCGACAATCAGCAGGCGCTGAACGACATTCAGGGCGTGGATGACTACGGCAACCCGCTGTATAGCCCGCTGCCTGGCCACTCGGTGAACGCCGAGCTGTACTACCGTCTGCGCGTGACCTCCTGGCTGGAGCTGCAGCCCGCACTGCAGTACTGGCATCGCCCCGGCGGCCTGAAAGAAACTCAGGATGCGTGGGTCACCGGGCTGAAAACGGTGGTCACCTTCTGATCGACCCGGTCCGTATCTGAGGCATAAAAAAGGGTGCTGGGATGATTGCCAGCACCCTTTTTCGTTTCGCCGCTTGTATCAGGCTTCGTCGTCGCTCTCACCCAGCGCCAGCGTCTCTTTGCGCACCCGTTCAATATGAATGGTCAGGAACATGCGCTCCTCACTGCCCAGTTTGTACTGATAGTTTTTAATGATGTGGCGATCGATTTTATCCACGCACTTATACGCCTGCGGATAGCGATCGCGAACCACGTCGTGCAGAGACTCATCGTCGCTGTAAACGCCCCGTTTGCCGAGCATACGCTGGGAGAAAAATTTCAGATGGGTGACAAAGCGGTTGTAGCTGAGGGAGTCGGTCTGGTAGTCCAGCTGCAGCTGGTATTTCACAATGTGCAGGATCTCCTGCATAAATTTGGTGATATGCATCACCGCCGGCATTTCGCTGTCCAGCTGCGCGTTAACCAGATGTAGCGCTATAAAACCCGCTTCATCGTCGCTCATCCTTACCTTCAGGCGCTTTTCAATAATATCCAGCGCGGCCAGGCCGATGCCGTACTCCTTCGGATACAGGCTGCGGATCTCCCACTGCAGCACGTTGCGGATGGGCAGATTCTGCTGATGGCGGACCAGGGCAAAATGAATATGATCGGTCAACGCAATCGCCACCTGCCCTTCATGCAGCGCGCTCCCCAGCTGCTGACGCGCCAGTGCGATCACGCATTCGCTGGTGATGACCACTTCAATGGGGATTTCGGACAGCAGTTCACTTAAACGGCCGGTCAGCTCGCGGCTTTTCAAGGCAAAGGTTTTCTCCACCAGCTGCGGGTCCAGTTCGTCGTTCGCGCGTTTTTTAAACGCCAGACCGCGTCCCATCACCACCTGTTCATTGCCGTGTTCGTCGTGAACGATCACCACGTTATTATTTAACACTTTCGCTATTTTCATTTCCCGGCCCGAAAACAAAAAAACCTGACCGCCGGAAAATCCGACAATCAGGTTTTGCCTGTATGATTACAGTAACAATCCAATCCCGCTACGATAATGGATAGATTACGACTCACAAGTTCCTGGCTACCGAATTGTGATACAACTCCCGATTTAGCGGGTCGGTATTGAATCGTATGCGTGTTCGCAGGTCAATCAGGCGAGGCCTCACCCCACTTGCGATTCGCCCATTTTTGGGTACTATTACCAGATTGGTAACACCTTGCGGGGCGTGACTAACCAACTTATACCCAATGTTCTTCGCAGGATCGGTTCTGACAGGGCACTGGAGGTTTTAAATGAAAATTGCATCTATCATCAAATTTCCTAAATCATTCAACGTGAATGTCTGCCACGATGCAGATGAAGGCGTTTGGGTGGCGGAGTGTGAAGAACTCGGTCTCGTTACTGAGGCCCCCACCTACGAAGAGCTAACCCAGCGTGTATGGGATATAGCCCCAGACCTTTATCGGATGAACGGTCTTGGAGAAAATCCTGAGCATCTCCGCCTGTCGTTCAATCATCAACAATCTTATTCGGAAAGAATTGCTCTCTGAACAATGGGAACGGGACTGTATCCAAAGCTAACGGAATTGCTGTCGGCTGCCGGTTGTTTCTTAGACCGGCAGGGCAAGGGCAGCCATGAAATATGGTACAGCCCTGTTACACAGAAAAAATTCTCTGTGCCGTTTACCATCGTTTCGAAACATACTGCAAATGGCATTTTGAAACAGGCAGGTCTGGAAAAAGCTTTTTGACATTAGCCCGTTAAAAACCGTCTACCCGTCTGCCGCCACTCCTGGCTTTACTTCTTCATCTCTCCAGACATTCGAACCGCAAGGAACTGACACCAGTCATTACAGCGGCCAGGGGGATTATGCCGACACCTGTATAGAAAGCCATCCAGCGAAGGTAACATGCTGGAAAACATTCATTGTCCACAACGCGGCATAATCTACGAGAAAGACCACCCGCAAATGCTGATGGCCTCTGTGTTTCTCAATCGTTGCCGATCGTCTTTGGGAGCGGGTTAATCACTAGTGCTTCGATCCGCAAGACTGGCCAGTATGTTCACCAGCGTGCGGAACCTGAAACCCTGGGCGACCTTGCCGGGAAAGCATCAACGTTATCAGTGCGCGATGGCCGCCGCGGCAACAAGAAGCAGACCAGCACCAAAGCGGCAGCGCGTATCGCCGAAAAGTGCGTACCGCTTATAATGAAAGAAATGAGTGAGCAGTATCACTATGCTAATGCAGAAGTCAGCCCGGTCGAGGTTATCCCCGCCCTGCTTTCTGAGCACGGCGAGTTACAACAACGGGCGCTGATGTGCGAGCTTGCAGACAACGTGCATGATTTGAGCGGCGCGTATCGCGAGCTGGGGGCGATTCGCAACCACATTAAGCAGATGGACAGCCGCTGGAACGATGTGGCAACACACGCGCAGTACATCCTGCAGCAGGCGAAGCACTAAACGAATGCGCCGGGAAACCGGCGCTAATACGACATCACCATACGTCATCCTGCTTCATCCGGCATAGCCATACGACATTAACTTCATCCAGACTCATCCAGACTCATCCGGATTCATCCGGTATCACTTGCGATTTACCCATTTTTGGGTAAGATTACCAAATTGGTAATTCAACTAATCGTTGAATTGTCAGTTGGCAGGCCGTGACCTGTTTGTTAGCGAAACACCACCAGTTGGTGAAACGCATGTAATCCCGAATGGGAGAGTCTTATGTTTAAATTTGATATGCACATCGACCAAAACTATGCGTCTTTCTACCACAAAGAAAGTGGTAAGGCAGTTTTTGTTGATTCTTTCGATAACGAAGAGTTCGATGTTAGAGTTGGCACACTGCGCAAAAGTGAACATATTGCCACTGTTCATGCATCCAACGATGATGAATTGAACCAGAAACTAAATGAGGCGACGTCTCGTTTTCTATGTCTATAACAGAACAACAAATCATTGATCTTGAAGACGAAATTAATGAAATTTTGCAAGAAGACGCCGCAAAAATTCATTTTTCTTTTCACGCAGCGTATGAACGCTTAAACGACGAAAGAAATAAACCACCGATCACTCTTTCAGAGCTTGAAGATGTGTTTAAGTTATTCATACATGTGCATCTTCAAGCTGTTTTAGGCTTCGATGAGGGCACAACTTTTACCATCAAGTGCAATAAAAGTGCACTCCACTTTCCTTGTGCTATAGAGCACGAAAGAGAGTACGGTAAAATTTGGGTGATACAGAACGTCGTTACGGCCATGAGGAAAGAGGGCTTCAAGTCGAAGGACCCGATAATTCTTGAGGTTAACTAAGCCCGCTGCGCGGGATTTTGGTATCCACTAATATCCCGATTGTACTCTTCAACAACATCATTATCCCTGCGCACTGTGTCACCTATCGACTCTCTAATTCGCATATTGTCGTTTATTGCATTCTCATTATATTTCTTGTTGAGACTCTATGGATAAAACAATTGTTATAGCCTTAATCGCAGCCGGTTCTGCATTCGCCGGAGTTGTAGGGGGCGGAATTTCAAATTATTTTGTCAATACAAAAATGGAGAGAGAAAAGCTAATATCCGTCAAAAAAGAGCTGCTTTATGAGCAGTTGAATATCATTTATCACCAGACTGTTAAAGCTGGGGAGATGAATCTAGGAATAATAGAAGTAGATCATTCCGACGAACTTTTGAAAGAAAACTTCAAAGCCACTAACCCACTCAGAAAAGTAGATGCATTAATAAAAATTTACTTCAAATTCCTCATTGAAGACTATAAGTTCTTATGTAAAGAAATAAATCTACAAAATAGTCTTACGAGAAAAATAGAAAAGAATGGGCTGACAAAAGACATAGTATCAGAGATGAATAGATGTAGAAGCAATATATTAAATATCATTGATCGAATGCATGAAAAATTAGTCTCAGAGTGATTTACAAACAGCCCGCCGCGCGGTTTTTTACTCATCTGTACCTAGTCACCCCGCCAACACAACTTGCAGAGCGTTGCCAACACCCCTTACGCTGGGGTTCTGAATGAAAATTTCATCCAACACCAAAGCTCCTAAATCATTCAACGTAAGTGTCTGCCACGATGCAGATGCAGGTGTAAGTATCCCGCCAAAACGGCCCATTCACTTTTAGAGATCTTCCGACATACTGACTATGTCCCGAATTATTTGAATTAAAAAAATCAGAGCTAAGTGCAGCACAACTAGCATCAGCTAACCTAGCTGCAGAGTAGATGCCTGTTATAGCGATAACCTCATCATCCTTCAAATCACTCACTATCTCATGAAAGAGTTTATCAAAGCAGACGAAGGTCATTGAAGCATAATTTTTTAACTCCAAACCTTTCTCGCTTTCAATAGATTTGCTCTTTGACTTGAATAAAAACCTTATATTTTCTTCAGCTTCATTCATTATAACATTTATTTCACGCCTGATGCTTTTTTATTTTTCTCAACCTTATCCTTTGATATTATTGACTTCTTCGTGTAGTTCAAAATAAAACCAAGCACCACACCTCCAAAAGCAGCTATGACAGGAAAGAAAGAACTCTTTCCACCAGATGCGCTCAATGAATCTCTTATCTCATTTAATGTATAAGAAATTTCAAAAAGTAAATTATTATCCATTGTCATTTTCCTTCTCGATCCAACCACCCACCATGTCGGCCCACTGCTGCAGCATATCACGGCGCTGCAAAGCGTACTCAGCCTTGTTATACACGGCGCGCACGTTTCGTTGTTCGTGGGCCAGGCATTTCTCTATCCAGTCGGTATTAAACTCCCTTTCATGTAACAGCGTGCTGGCCGTACGGCGAAGGTCATGCACGGAAAAACGCTCCATCGGCTTCCCTTCTTTTTCCATCATCGCCAGGGTGTGGCGTATGGCTGCATTCAGAGCTGCTTCGGACAGTGGTTCGTGGGGGCTGAAGCGTCCAGGGTGCAGATCGCTGTAATTCTCAAAGACGTGATTCAGGGCAACCAGTATTTCGTAGGCCTGAGTCGAAAGGAACACCCGGTGCGGCCGGTTCATTTTCATCAGCGCAGCGGGTAGAGTCAGCGTCCGCTCCTCCCAGTCAACCATCTCCCAGTTGGCCAGCCTGAACTCGCTTTTGCGGATCATGGTGTACAGCACAAATTTCAAGGCCATGATGATGGTCTTCGTCGTGCCAGTGCGCTCGATGGCGTTAAAGAAAATGCCGATCTCCTTTTCGCTTAGGGACCGGGTGCGCGGCTCGAACTTGGCGATCATTCCTGCGCTGATACGTTCAGCGGGATTGTCGCCAGCGTAACCCCTGTCCTGCGCGTACCTGAACACTTTGCCGACCAGATGCCGCATGTTCAGTACCGTCGATGGTGCGCCACGATCGCGGACCTTTTCGCAGGCCTCCAGCAGTTTCTGGTGGGTAATCTCATGGAGCAGCTTGTTGCCGAAAATCGGCAACACCTCATTCTGCAAAATATTGAGACGTAACTTTCGGGTGCTTTCTGCAACCTTCCATTGCTTTGCCCACAGCACGGTGTAATCTTTGAACCGGGTGGCGGACTTGATAACGCCTTTGTCGTCCTGTTTCTTAACCGCAGGTGAGCTCCCCTTCTCCAGCAACTTCCTCGCTTCATTCAGCCGGTCCCGCGCTTCCGCCAAGCTTATGCCGTCAGCGCCGTAGCGTCCGATCGTCAGGGTTTCGCGCCTGCCGTTAATACGATAGTCATAGCGAAAGCTGACGGTACCGGATTTTGCTACCGACACATACAGCCCATCACGATCTGACACCTTGTCTCTGGGCTTCAGGTTCTTCAGTTTTTTTCTGTCAGCATGCTGTGTTTTCGTCAAAAAATACCGTCAGGAAATACCATACTGGTAACGGTAAAAGGTATGAAAAACCTACCCTGGAAAACTAATACCGTCAATTTCACCGACGGTAAAAACATGCTTTCAGCAATTGTTGCGAATCGTTATAACGAGAAAGGCCACCCGCAAATGCTGATGGCCTCTGTGTTTCTCAATCGTTGCCGATCGTCTTTGAAGGCTGGTTAATCACTAGTGCTTCAGAATATACATCGTGCGGCTGTAGGCGACGTCTTCCGGGTTGGTAATCGGATAGCCCTTCACGTACGGTTTTATCAGTCGTCCGTTGGTGTACTGATAAATCGGTGCAATCGGCGCGCGTTCGGCAATCATCTGCTCGGCCCGGTTATAGTCGTCGTTGCGCGCTTTCGCGCTGGTTTCCCGGCTGGCTTTATCCATCAGCGCATCATATTCCGGACTTTTAAAGCGGGCGATATTGCCGCTGTGCGCCGAGGTCAGCAGGCTGAGGAAGGTAGACGGCTCGTTATAGTCGCCGACCCAGGAGGCGCGGATAATATCGAAGTTACCGCTGTTGCGGCTGTCGATGTAGGTTTTCCACTCCTGGTTTTGCAGCTTAACGTTAACGCCCAGATTCTTCTTCCACATCGACGCGACGGCGATAGCGATTTTTTGGTGCGTTTCCGATGAGTTATACAGCAGGGTCAGGTCCAGCGGTTTCGACGGCCCGTAACCCGCCGCCGCCAGCAGAGATTTTGCCTGCGCATTGAGATCCGCCTGGCTGTGCTGCTGCAGGAAGCTCTCTTTCGGCGTAAACCCGGCGGTCACGTCCGGCGTGAAGTGCCAGGCCGGTTTTTCCCCGGTGCCCAGTACCTTTTCGGCGATGATTTTACGATCGATACTCCACGACAGCGCCTGACGCACGCGCACGTCGGCGGTCGGCCCCTTCTGGGTATTGAAGGCATAATAGTACGTACCCAGCTGATCCGGGGTATACACCTCGCCCGGCAGCTGTTTTTTCAGCAGGCCGTACAGCTCTTTCGGGAAGGATTCGGTGATATCGATATCACCGGCGCGATAGCGTTTGGTGGCGCTCGACTCCTCGCTGATCGGCACAAAGGTGACCTTGTTCAGCACCGAGTGAGCGTTGTCCCAGTAGTTCGGATTACGCACCAGTACCAGCTTTTCATTTACCACCCGGCTTTCCAGCTGATACGCGCCGTTGCCGACCAGGTTGCCGGGGCGAGTCCATTGATCGCCAAACTGCTCCACGACTTTTTTCGGTACCGGGAACAGGCTGAAGTTGGCGGTCAGGCTGACAAAGTACGGCACCGGCTTATCCAGCGTCACTTTCAGGTGAGTGGCGTCGGTTGCCGTCACTCCCAGCTTGTCCGGGGTCATCGTTCCCTTCACGATCGCACCGGCATTTTCAATGCCCGCCAGCTCGGCAAACCACGCAAAGGTTGAGGTATTTTTCGGGTCAACCAGCCGCTGCCAGCTGTAGACGAAATCGTCGGCGGTAACCGGATCGCCGTTCGACCAGCGGGCGTCCTTACGCAGGGTGAAAATCCAGGTTTTGTTATCGTTGCTTTGCCAGCCGGTGGCGACGCCGGGGATGATTTTGCCGCTGGCATCCTGATTAGTCAGCCCTTCAAACAGATCGCGGATCACCGGAATTTCAGGCAGTCCCACGGCCTTGACTGGGTCCAGCGACGCCGGTTCATCTTTAATATGGCGCACAATTTCCTGGCTGGCCGCCAGCTGGGTCCCGGGTGGCACGTCGGCAGCGCGCGTGGCAGAGGAGATACACAGCGCCAGAACGGCGAGCGCGGGAACAGAAAAAGCCTTCTTCATAAAGACATCCTTAGCTGTCAGCAGCAGACGATAAGCGGCGGGTCTGAAATATTGCAGAAACTGTAGCGCAGTTTGTCGTGGAACAGGCATATTTTTCAACGGGCTGTGTCAAAAGCCTCACTTTTTTCTTTTACTGCCTGCCACCCACTCTCTGCTACGCTGATTTGAGTATAGTGTCAGCATGACGCCTTTTTTCTGGAGCCAATTATGTCGTTACTTCACCCCCGCCCGCTGCGTGGTCGCCTGGATACCAACGGAAAACAGTACGGACAGTCACTGCTCGGCGCGCCGCTGCTGTGGTTTCCTGCCCCGGCCGCGGATGAGGAGAGTGGTTTGATCCTTGCCGGGACTCACGGCGATGAAACTGCCGCCGTGGTCACCCTTTCCTGCGCCATGCGTTCTTTGCAGGACCAGCATCGCCGCCATCACGTGGTGCTGGCGGTGAATCCGGACGGCTGCCAGCTGGGGCTGCGCGCCAATGCCAATGGCGTTGACCTTAACCGCAATTTCCCGTCGGCCAACTGGCAAAATGGCGACACGGTTTATCGCTGGAACAGCGCCGCGGAGGAACGGGACGTACTGCTATCTACCGGAGATCGCGCCGGTTCAGAACCTGAAACTCAGGCGCTGTGCCAGCTCATACATCAGCTGAAGCCACAGTGGATCGTCACCTTCCACGAACCGCTGGCCTGCATTGAAGATCCGCATGAAAGCCCGCTGGGGCAGTGGCTGGCGGAGCAGACCGAACTGCCGCTGGTGACCAGCGTCGGCTATGCCACCCCCGGTTCGTTCGGCAGCTGGTGCGCCGACCTTAACCTGCCCTGCATTACCGCCGAACTGCCGCCGATTTCAGCCGATGAAGCCACCGAACGTTATCTGGCGGCGATGGTGGCGCTACTTCGCTGGCACCGCTGACAGCGTGATGCGCCCGCAGCTGAACGGCAGCGTGGGCTCTGCATCCACCGCCAGCCACGTCGGGCCGTCAAGATCGACAAATCGCGCCCCGGGGGCCAGCGGCAGCGCGGCACGAATGGCGCGAGAGGTACAGAGCATGCAGCCGAGCATAATATCAAAGCCCTGCTGGCGCGCATCCGCCGCCAGCGCCAGCGCTTCGGTCAGGCCGCCGGTTTTGTCCAGCTTGATATTGACCATCTCATAGCGGCCGCGCAGCCCCGGAAGATCCTGCCGCGTATGGCAGCTCTCATCGGCGCAGATCGGCAGCGGATGAATAAAGTTTTCCAGCGCAGCGTCTTCGCCTGCGGGCAGCGGCTGCTCCAGCATCGCCACGCCGAGATCGGCCAGCAGCTGGCAGCGCGCAGCCAGGCCTTCGGCATGCCAGGACTCATTGGCGTCAATAATCAGCGTGGCCTGAGGCACCGCGGCGCGGATGGCGACCAGGCGCTCGGCAATCAGATGATTATCCAGTTTGATTTTTAACAGCCTTGCCCCGTTTTGCCACAGGGCAAGCGCGCTGCTGGCCATCATTTCCGGCACGTCGATGCTGACGGTTTGCGCCATATCGATGACCTGCGGTTCCGGCTCGGCGGTCAGCTGCCACAGACTGCGCTGGGTGAGCTGTGATTCCAGCTGCCACAGCGCGCTGTCGACGGCGTTGCGCGCCGCGCCTGCGGGCAGTACCTGCTGAAGCTGTTCGCGGGTCATACCCTGCTCAAGCTGCGGGATGATGCCGCTAATCAGCGCCAGCACCGATGCTTCGCTCTCGCCGTAGCGCGTATAGGGGGAACACTCACCCTGTACCCTGACGCCCTGCTCTTCCAGTTCAACGACCACCACCCCCACTTCATTGCGGGTGCCGCGGGCGATCACAAACGGCGTATGCAACGGCCAGCTTTCCGGGTACACCTTCACTGCTCTCATGCTCATGTCCTTATATGCCCTGGGCTTTTAATTTTGTTATCGTTTTTTACTGTCTCATAGCTTCAGCATGACATACACTGAAAGCGTTTAAACACCATTAACATTAAAAGGATAGTCTATGTCTCAGACCGTACATTTTCAGGGTAACCCGGTTTCCGTTGACGGCCAAATCCCTGGTCCAGGCCAGAGCGCGAAACCCTTTACCCTGGTCGCGAAAGACCTTGCCGATGTCTCTCTTTCGCAGTACGCAGGTAAACGTAAGGTGCTGAATATCTTCCCAAGTATTGATACCGGCGTTTGCGCGGCGTCAGTGCGTAAATTCAACCAGCTGGCTAACGACCTGGACAACACCGTGGTGCTGTGCATTTCTGCCGATCTGCCGTTCGCTCAGTCCCGCTTCTGCGGTTCTGACGGCCTGAGCAACGTGGTGACCCTGTCCACCCTGCGCGGCGGCGAGTTCAAGAAAGACTACGGCGTGGCAATTGCTGAAGGTCCGCTGGCCGGTCTGACTGCCCGTGCGGTAGTGGTGCTGGATGAGCAGGACAACGTGCTGTACAGCGAGCTGGTGAATGAAATCACTACCGAACCAAACTACGATGCGGCGCTGGCTGCACTGAAGTAACTGTGTTGCAGGCCAGCCGTCCGGCTGGCCTTCTTGTTGTTTCCCGACTACTCGCTGTCCGTTTTCTTCTGACTCAGGCCATATTCACGCAGTTTATTGGCAATCGCGGTGTGCGATACGCCCAGCCTTTTCGCCAGCTTGCGCGTGCTGGGATAGGAGAGATAAAGACGGGTCAGCACCGAGCGCTCAAAGCGGCTGGTAATTTCATCCAGCGAGCCTTCAATCGCATCATCACCCAGCGGCATTTCCATCGCATATTCCGGCAGCGCAATATCCTGGGGCCGCAGTTCATAGCCCTCCAGCTGGGCCAGCGCGCGGTACAGCGCATTTTTCAGCTGACGCACATTTCCCGGCCAGGTATAACGCGTCAGGAACCCGTTCAGCTGCGGCGACAGTTTCGGCCTTGCCATGCCCTGTTCATCGGCAAAGCGGGCAACGAACATTTCAGTCAGCGGCAGGATATCCTGCGGGCGGTCGCGCAGCGGCGGCAGATTCAGCGTCAGCACGTTCAGCCGGTAAAACAGATCCTCACGGAATTCCCCGCGCTGAACCAGCTCCATCAGGTTACGCTGGGTGGCGCAGATCACCCGCACATCCACGTGTACCTCATGCTCTTCGCCCACGCGGCGGAAGGTGCCGTCGTTCAGGAAGCGCAGCAGTTTGGTTTGCATACGCGGCGACATTTCACCGATCTCATCCAACAGCACCGAACCGCCGCTGGCCTGCTCGAAGAAGCCTTTTTTCCCTTCCAGCGCGTTCGGATAGGCGCCGGCCGCGTGACCAAACAGTTCGCTTTCAGCCACATCATCCGGCAGCGACGCGCAGTTCAGCGCCAGGAACGGCTTTTTACCGCGAGCGCTACGCAGATGACAGGCGCGGGCCAGCATATCCTTACCGGTGCCGGTATCGCCAACAATCAGCAGCGGCGCGTCCAGCATCGCCAGCTTGCGCGCCTGATCGATGACCTGGCGCATTTTGCTGCTGACGGCAACAATATGCTGGAATTCGCTGTCATCGTTCACCGCCAGGTTTTGCAGCTGCTGCCCCATGCGGGCTGTCGATTTCAGCAGAACCACCGCACCGGCAGGCGTGGTGGCATTATTTTCATCGTCACGGGCATAGATAGGCGTCACTTCCATCAGGAAGTCTCGCCCCTGTAGCACAACATGGTGCGCCTGCGCCTCAATGCGCTCACTTTCCAGCCAGCGCTGGAAGTTAAAGCCGGGGATAAGTGCACCCGCGCTGTAATTACGCATTTTCTCTTCATTGAGATCGAATAAGGACTGCGCCGCCGGGTTTGCCAGTTCAACCTTGCTTTTTAAATCAATGGAGAATACAGGCTCGGGCAGAGCAACAAGCAGCGCGCTCAGCGCTCGATGCTCGCGCTCGGAAGGCAGAAATGCGACCGTACGCACGTCGGTCACACTTGGAATGCGACGGATTTCCGCCATCAGCTGACTGAACTGTTCAAAGCTGATGGTGGAAAAATTCAGGTAGATGCGGCCAATAGCGGCAATTTCGATACCGCGTAGATCGATGCTGCGTTCTACCAGCAGATCCAGCAGTTCACGGGTCAGACCAATTCGGTCCTGGCAAAATACTTCGAGACGCATGGATGTAAACCCTTATTGTTGCGGTGTCTGGCACTGTCACAATAATACGCTATCCCGCAGCCACTCAGAAGCATTCTGTCAGGAAAAGTTGACAGCGACTGTAATCAGCCGTGTCATTTTTCGCGTTCGGGCGACCGCTTCAGGCTTTCTTTTAGCTGGCCTATCAGTTCACGGCGGAAATCGCCCAGGCGCGGCTTATCATCCTCCAGCCAGGGCAGCGGGCGGCAAAGCTCCATGGCTTTAATGCCGAGGCGCGCGGTCAGCAGCCCCGCACCAATGCCCTGTGCGGCACGCGCCGACAGCCGGGCCGCCAGATCCTGCGACATCCAGTCCATACCCACTTCCCGCACCAGCTCCGATGCCCCGGCGAATGCAATATTCAGCAGCACCAGTTTAAACAGACGCAGACGACTGAAATAACCCAGCTCAATGCCGTACAGCTGGGCGATGCGGTTCACCAGCCGCAGATTGCGCCAGGCAATAAAAGCCATATCCACCAGTGCCAGCGGGCTGACGGCAATCATCAGCGTCGATTCAGCGGCGCAGCGGCTGATTTCTCGCCGCGCCTGGCGATCCAGCTGCGGCTGCACCAGCCGGGCATAGAGTGCCACCACTTCGCTATCGTTGTGCGTTTCGTGCAGCGAGGCCTGCCAGCGCTGTAACGCCGGGTTGCCAGTGTCCAGCCCGGCCTGCTGTGCCAGCTTTTCGCAGAAAGCGCGACCTTTACCCATGCCGTGGCTGTGCAGCAATTCGCGGCCGATATCGCGCTCGGTCGCCCGCTCGCGCAGGCGGTAAAGCCGACGCCACTCCACGATAAGCGAACCGGCACCGGCGGCGACAATCAGCCCGCCGGCCACGCTGCCACCGAGGGAAATCCAGTCCTGCGCAATCCACGCCTGATGGGTCCACTGCACGCCCTGCGCCACCACGCTGATACCAAACAGGCCCAGCCCGGCGGTAACCATTTTACGCCACAGGCTGCGTTTAGGCCGCAGCGCGGCTTCCACCGCCAGCTCGCCCGCGCTCTCTTCCTGCACATCAACTTCCGGCTCAACGGCAATAAACCGATCCTGCTGTTCGGCAAATTCCTGCTGCTGCCGCAGGACCGTCGCCTGCTCTTTGGCCAGCGGTTCGGCAAAATCCATGCGCGGTTTAATCGGTGTATTCATCGCAGCTTATCTCCCAGTAAAAATTCCAGCGCGGCATCCATACGGATATGTTGCAGCGGCCTGTCGATATCCAGCGCCTGCGGACGGAACTGCTCAAAATGAAAACCCTGCTGCTGCCAGAAGGCGCTGCCGGGAAGACGGGGCGGTACTTCACCCGGATAGACGGTTAACGGAACACCGTCGGTCAGCCGGTGACCGCGTAACGCCGGAATGCTTTCGCCCTGATGCTCAACGTAGCCGCTCTGCGTTGCCTGTACCGAGGCCAGGCCCACGCAGTCCATGGTGATACCTTCAAACGCCGCGTTTTGCCAGGCGTCCTGCACCAGCTGCTGCAACAGCGACACCAGGTTGGCGTGCTGATCGGCGGTAACGTGATCGGACTTGGTGGCGGCGAACAGCAGCTTATCAATCACCGGGGAGAACATCCGGCGGAACAGCGTGCGCTGGCCGTAGGAGAAGCTTTGCATCAGCTGAGTCAGCGCCAGGCGCATGTCGTTAAACGCCTGCGGGCCGCTGTTCAGCGGCTGTAAACAGTCAACCAGCACAATCTGGCGGTCAAAGCGCAGAAAATGATTTTTGTAGAAATCCTTTACCACGTGCTGGCAGTAGTATTGATAACGCGCGCGCAGCATGCCGATATTGCTGCCGGCATCCGCCTGCGCCAGTCGGGTTTCACCGCCCTCTGCGACTTCCGGCCAGGGGAAAAACTGTAGCGCAGGGGCACCGGCCATTTCGCCGGGCAGCACAAAGCGGCCGGGCTGAATAAAGTGCAGCCCTTCCTGTTTGCAGCGCTGAAGATATTCGGTCCACGCGGCGGCGATCTCCACCAGCCGGTTTTCGTCAGCCGGGGCCAGCGGGTCCAAACCGCTGCACAGCTGCTGCCATTTCTGCGACCACAAGGCACGGTCGCCCTGCAGTAACCCGGTCATCTGCCGTGACCAGCTGAGGTAATCCTGCGCCAGCATCGGCAGATCGAGCAGCCATTCGCCGGGATAGTCGACGATTTCAAGGTACAGCGTGGAGGCGTCGGTAAAATGGCGCAGCAACGAGTCGCGCGAGCGGTAGCGCAGCGCCAGCCGCATTTCGCTGACCCCGCGCGTTGGCGTCGGCCAGTCCGGCGGCGTGCCGTGCAGCTGCGCCAGCCCTTCATCATAGGTAAAGCGGGGAATGCCCAGATCGCGCTGCGGCACGCGCTTCACGCCCAGCAGCCGCTGCTCGCGCACGGCGGTAAACAGTGGCAGTCGGGCGTCGGTATTCACATTCAGAAGCTGGTTAACCAGCGAGGTGATAAAAGCGGTTTTACCGCTGCGGCTCAGGCCGGTAACGGCGAGGCGCAGATGGCGATCCACGCCGCGATTCACCAGCGACATCAATTCATTTTGCAGTCGTTTCATCAGGGGCCAGCTTACCTCAGGTGTTTGATTGTCCTTAGTTTAACACACTGGCGCTAGCGGGCAGGTTTCACCCATTTTGCTACGGCTCCCCGCATCACGCGGCGGAGCAGCGGTTCCAGCGCCCACGCCAGTAAAATTTTCAGCGGTTTACGCGCCACGGATTTTACCGCCCAGCCGCTCAGGCCTGCCGGGCCGTAGGTGATGGCGCTAATCAGAATAAATTTCCCCGCCTTTTTAAGCGCGGGTGCGGCCTGATGACGCAGGGTCGATTTCCCGTGACGCATAGTTTTCTCCACGTGAGTAGACACGATCAAAGCTGGCTGAAGCGGCTGCGCACGGTAAAGGTTTCTGACGTGACGTAGCGCTCCACCTCACGCAGCTGCTGCTCGCCGCCACGCAGTTCGCGGCTAAGCTCATCCAGCAGCTGAGAGGCATTCAGCGGCGGCTGGTTGTCCAGTTCGCTCTGCGGCATTTCATCCAGCACCAGAGCCAGCGCGGCATAGGCTACCAGGGTAAAGACAAACAGCCCGAAGAACATCGACAACACCACAATCACCCGTACCAGCCGCACCGGAATATCCAGATAGTTGGCAATCCCGGCGCAGACGCCCTTCAGTTTGCCCTGCTGCGGAATACGGTAAAGCTTATGGCGGTGGTTCATGGCTGCCTCCAGTTCGGATGCTCGGCGTCGAGAATCGCTTCCAGCGCCTGAATGCGCTCACGCATTTTTTTCGCATCGCCGGTCAGCTGTTGCAGTCGTTGCAGATCGCCCTGCGACAGATCGCCGCCGCGGTTTTGCCGGTTGCTGTAGTGCAGCCACAGCCAGATCGGCGCGACGAACAGCACAAAAATAGTTAACGGTATGGCAAGAAATAACGCGCTCATTGATTCTCCTTAATACAGGCCCGTTGACGTTTGGCTTACTCGCTGCGGTTCATTTTAGCTTTCAGGGCCGCAAGCTGCTGGCTGATTTCATCGTCCGCCTGCAGTTCAGCGAACTGCTGGTCGAGGGTTTTCTTTTTACCAAAGCTGTGGCTTTCGGCTTCCGCTTCCATATGATCGATGCGGCGTTCGAACGACTCAAAGCGCGCCATCGCTTCATCAATTTTACCGCTGTCCAGCTGGCGACGAACGTCGCGAGAAGAAGAAGCCGCCTGATGACGCAGGGTCAGCGCCTGCTGGCGCGCGCGGGTTTCATTCAGTTTGTTTTCCAGTTCACCAATCTCGCCTTTCATGCGGGTCAGGCTCTCTTCCACCTGGCTGGATTCCTGATTCAGCACGGCGATCAGGTCGGTGAGTTTTTGCTTCTCAATCAGCGCGGCGCGCGCCAGATCTTCTTTATCTTTGCTCAGTGCCAGCTCGGCTTTATCCTGCCATTCCGCCTGCTGGGTTTCCGCCTGGTCAATGCGGCGCAGCAGCTGTTTCTTTTCGGCCAGCGCCCGCGCAGAGGTGGTACGCACTTCCACCAGCGTATCTTCCATTTCCTGAATCATCAGGCGCACCAGCTTCTGCGGGTCTTCGGCCTTTTCCAGCAGCGCGTTAATGTTGGCGTTCACGATGTCGGCGAAACGAGAAAAAATTCCCATAATAAAATCCTCTTCAATAAGATCCCGGCGTCTGCCGTTTAAACACGTTGATCGTGCGGTACGGGGATACACTATTCAAAAGGCGTGCCAGTTTTTATGTTATTGATTTTTAATGCCCAGGCGTATTTACAGTCGCCAGGCTAAACTTTAGATTGGTTAATCTCGCTAAATCCTGGTGAATTTCATTATGAGCGATCGTTCCGATACCCTGCTGGGTGAGTCAAACAACTTTCTGGAAGTGCTGGAGCAGGTGTCCAGACTCGCACCGCTGAATAAACCGGTGCTGGTGGTGGGAGAGCGCGGTACGGGGAAAGAGCTGATAGCCAGCCGCCTGCACTATCTGTCAGCCCGCTGGCAGGGGCCGTTTATTTCACTGAACTGCGCGGCGCTGAATGAAAATCTGCTGGACTCCGAACTGTTTGGCCACGAGGCCGGTGCGTTTACCGGCGCGCAGAAGCGCCATCTGGGACGCTTTGAGCGCGCCGACGGCGGCACGCTGTTTCTGGATGAGCTGGCGACGGCACCAATGCTGGTGCAGGAAAAACTGCTGCGGGTAATTGAATACGGCCATCTTGAGCGCGTTGGCGGCAGTCAGCCGCTGCAGGTCAGCGTGAGGCTGGTGTGCGCAACCAACGACGATCTGCCGCAGCTGGCGCAGGAAGGCAGGTTCCGCGCCGACCTGCTTGACCGGCTGGCGTTTGACGTCGTGCAGCTGCCGCCGCTGCGCGAGCGCCGCAGCGATATTCTGGTGATGGCGCAGCACTTCGCAATGCAGATGTGCCGCGAACTCGGCCTGCCGCTGTTCCCCGGTTTTTCCTCCGGCGCACAGCAGGAGCTGCTGGCTTACGGCTGGCCCGGCAACGTACGCGAACTAAAAAACGTGGTGGAGCGTTCGGTGTATCGCCATGCGGACAGCGAACGGCTACTGGATAGCATCATTATCAACCCGTTCAGTAAAACAACGCCGGTGGATCAGGCTGCCACGAGCGAAGGCGATACCCTGCCCGAGCTGCCTTTTGACCTGCGTCACTGGCAGCTGCGCCAGGAGCGCGCGCTGGTTGAACAAAGCCTCGCTCAGGCGCGCTTCAACCAGCGCCGGGCGGCAGAGCTGCTGGGGGTCAGCTACCATCAGCTGCGTGCAATGCTGAAGAAGCACGCCATCAGCGGGGATGAATAACGGACAAAAAAAAGCCCACTCAAGGTGGGCTGAAAAATACTGGAAGCAATGTGAGCAATGTCGTGCTCTTCTCCGGTAGAGCCACCGGTGAAGCGCAGGGAAATAATAATCATTCTCACTTCTTTCTGTAAAGCACTTTGTTGAGAATTTTTCTCATTACCGCAGTGATATTGGGTGTATTTTGAACATCCCTGATAACAGTATGCTCTTTTACTGGCGAATTAGCCGTCAGTTATCCTGCCGGGCTGTAGCCTTACGGCGAGAGTGCGGTACACTCTGCTTATGCCTTAAATATCAGACGAATTATGCGCAAACTATTTTCCACCCTCTTACTCAGCCTCGGCGTTTTCAGTGCCCAGGCGTGGTCGGCAACGCCCGGCGATATCCGCCAGAGCGGGTTTGTCTACTGCGTTAACGGCGTTATGAACACCTTTAATCCGCAGATGGCCAGCGGCGGGCTGGTGGTGGATACGCTGGCCGCGCAGTTTTACGACCGCCTGCTGGATGTTGATCCTTATACCTATCGGCTCATCCCTGAGCTGGCCGAAAGCTGGGAAGTGCTGGATAACGGCGCAACCTATCGCTTCCACCTGCGCCAGAAGGTCGACTTCCAGAAAACCGCCTGGTTTACGCCAACAAGGCCGATGAACGCCGATGATGTGGTCTTCAGTTTCGATCGTGTGTTCAATCGCCAGCACCCCTGGCATAACATTAACGGCGGCAGCTATCCCTACTTCGACAGTCTGCAGTTTTCCGACGCGGTACAAAGCGTAAAAAAACTGGATAAAAATACCGTTGAGATCCGCCTGAACAGCCCGGATGCTTCGTTTCTGTGGCATCTCGCCACCCACTATGCGCCCGTCCTTTCGGCGGAATACGCCGATAAGCTAACCAAAAGCGACCGCCAGGAGCAGATGGACCGCGAACCGGTCGGCACCGGGCCGTTTATGCTCAGCGAGTATCGCGCCGGGCAGTACATTCGCCTGCAGCGTAACGAAAATTACTGGAAAGGCACCCCGCGCATGTCGCAGGTGGTGATCGATCTCGGCGCTGGCGGCACCGGCCGCCTGTCCAAGCTGCTGACCGGCGAGTGTGATGTGCTGGCCTATCCCGCCGCCAGCCAGCTGTCCATTCTGCGTGATGATCCGCGTCTTCGCCTGACGCTGCGCCCGGGGATGAATACCGCCTATCTAGCCTTTAATACCCGCAAGCCGCCGCTCGATCGCCCTGAAGTGCGCCAGGCGCTGGCGCTGGGGATTAATAATGAACGCCTGATGGAGTCGATTTTTTACGGTACGGCGGAAACCGCAGCCTCGATTTTGCCGCGCGCCTCCTGGGCCTACGACACCGATGCGCGCATTACCCCCTACAACCCGCAAAAGGCCCGCGAAGAGCTGAAAGCGTTGGGGATCGAAAATCTGCATCTCAATCTGTGGGTGCCTTCCGCATCGCAGGCGTGGAACCCCAGCCCGATGAAAACCGCGGAACTGCTTCAGGCCGATCTGGCGCAAATCGGCGTGCGGGTCACCATTGTTCAGGTTGATGGCCGCTTCCAGGAAGCACGCCTGATGGAGATGAACCACGATCTGACCCTCACAGGCTGGTCTACCGACAGTAACGATCCCGACAGCTTCTTCCGGCCGCTGCTGAGCTGTGCGGCCATCGCATCGCAAACCAACTACGCTCACTGGTGCAATCCTGAGTTCGACGATCTGGTGCACCGCGCGCTGCTTTCCCAGCAGCTCGCCACCCGTATCGACTACTACGATCGCGCCCAGGCGCTGCTGGCAAAAGAGCTGCCGGTGCTGCCGCTGGCCTATTCACTCCGCCTGCAGGCCTATCGTTATGATATTAAAGGACTGGTACTCAGTCCGTTTGGCAATGCGTCATTCGCCGGCGTCCATCGCGACAACGGTGAGGAGACTTCACCGTGATAATTTATACGCTGCGCCGGCTGGTGCTGTTTATTGTGACTCTGTTTATGCTGACGCTGATCGGCTTCAGCCTGAGCTATTTTACCCCCCATGCGCCGCTGCAGGGCGCATCGCTGATCGATGCCTGGACCTTCTGGTTTAAAGGCATTCTGCATCTGGATTTTGGCGTTTCGAGCATTAACGGCCAGTCGATTAACCAGCAGCTGCGCGAGGTGTTTCCCGCCACGCTGGAACTGTGTTTTATGGCCTTTGCGCTGGCCATGCTGATAGGTATCCCGTTGGGTATTGTTGCCGGTGTGATGCGTAACAAATGGCAGGACAAGCTGTTGAGCGCCCTTGCGCTGCTGGGTTTCTCCCTGCCGGTATTCTGGCTGGCGCTGTTGCTGACGCTGTTTTTCTCGCTTAATCTCGGCTGGCTGCCGGTTTCCGGGCGTTTCGATCTGCTTTACCCGGTGAAAAATATTACCGGCTTCGCGCTGATTGATGCGTTTCTTTCGGATTCACCATGGCGACATGAGATGATTGTCAGCGCCCTCACCCATATGATCTTGCCGGTTGCCGCACTGTCAGTTGCTCCCACCACCGAGGTGATCCGCCTGCTGCGCATCAGTACCCGCGAAGTGATGGAGCAGAACTACGTTAAGGCAGCCGCCACGCGCGGGCTGTCGCTGTTCACCATTATTCGCCGCCACGTATTGCATAACGCCGTACCGCCGGTGATCCCGCGTCTCGGGCTGCAGTTCTCTACTATGCTGACGCTGGCGATGATCACCGAGATGGTCTTCAGCTGGCCTGGCCTGGGCCGCTGGCTGATTAACGCCATTCGCCAGCAGGATTACGCGGCGATTTCTGCCGGGGTGATGGTGGTTGGCGCACTGGTGATTGCGGTGAATGTGCTGGCAGATATCCTTGGTGCGATGACCAATCCGCTGAAGCATAAGGAATGGTATGCGCTGAGGTAGTTCACTGGCAGATGGCAGCGCATCAAGTGCTCTGAATGTTGAAGCTGGCTGCCGATTCATTATCAACATCCGCTATTATTCGCCACGTGCATAATCGTTTCTCGTAGCCACCTGTGCGCGGGATCCCCTTCACGGCGTTGATGCCAGACTAACTGGAAAGCGAACGGGTTAATGGCCAGCGGCGGCTCGAATATACTCACCCTCGCATTTGTTGCAACGGCCAGCAGAGTGCGGCGAGCAACGGTCAGGATAAGATCGCTGCCGGCGATTAACTCACTGGCCACTCCCCAGTGAGGCAACACGATGGCGATGCGGCGTTTAAGCCCTTCTCTGTTGAGGGCGAGGTCGATTTCGTTATCACTCCCCGAACGCATCGCGACAAGAACATGAGGACGCGCCAGCCAGCCATCCAGATCGAGCATACCGCTAACCGGTAGCGTTGAAGAGTCAGCCAGGCAGGCGAAATCTTCAACGAAAAGCGTGTGGGTACGCAGTTGATCAGAATGATTTCCCGGGAACACCCCAAGCGCCATATCCGTTTCGCCATCATAAAGATCGGTTAGCATCGCTTCACGGCTGGCCTGACTGACAATCAGTTCAACTCCCGGCGCGGCTGCGCGTAAAAAGCGCACCAATCCTGGTAACAGCACTTGTGCACCATAATCCGACATTACCAGGCGAAACGAACGCTGCTCATGGGCCGGATCGAACTCGGCAGGATCGAGCAAGGTTCCCAACTGTCCCAGCGCTTCGGTCAAAGACGGCATCAGTTCATTCGCTCTGGCGGTCAACTCCAGTTTACCCGCGCGACGAATCAGTAAGGGATCGTCAAACAACTGCCGTAGATGCGCCAGAGAATGGCTGACTGCAGGCTGGCTTCTGTGCAGGCGAAGCGCAGCCCGGGAAATGTGTTTTTCCTCTAAAAGAGTATGAAGGATCACCAGCAGGTAGAGATCGATACGTCTTAAATTATTCATTTCAAGAATACCATTAATCAATAATTGGAATTTCCATTCACAATACTAATAAATAAAAATTCATTGCACCACGATGGATAAATTTGGAGTTCTTGTATGCCTTCTTCCCTGTCTCTTTCCGCTGCCGTTCTCGCTATTGCTGCCCTCGTCGCGGGCGCACTGGTGCCATTTCAGGCGGGCAGCAACGCAGTGCTGGGCCGCGCGCTCGGCCATCCGCTATGGGCGACTGGTACATCGCTATTCATCAGCATGATTGTGCTGCTGCCGGTTATGCTGGTTATGCGCGTTCCGGCCCCCACGATCCACCAGACGACCTCATTACCACTCTGGGCCTGGTTTGGCGGCATTGCGGGAGTAATCTACATTTCCGCCGCGCTGATCCTGACTCCTAAGCTTGGCGCAACCAGCTTTATTGTTTGCGTTATTGCTGGTCAGCTGATTGCCTCGTTGCTGATCGACCATTTCGGCTTAATGGGCCTGCCGGTAAAAACGGCAAATATTGGGCGCATCGGCGGCGTTCTGTTGATCTTTGCCGGGATGCTGATGGTGCAGTGGTTTAGCCACGTTGAATAATATCGGTAACCCGGGCCATCGTTGGCAGCCCGGGCACAAAATTGCCTCCTGCCGTCCCTTGCTTGTGACACTGTAATAGACGGATAATCATCTATGCTGAAATGTACGGGTTTACTCTGCAATCGAATGTCACCAGAATGGGTGTGCCTTAAGCGTGATTTCAACGTAAGATGATGATATGAAAATAGAGTTTAATTTAACTTCGCGCAAAAAAACGCCAGCGGATACTCATGCCCGCCGATAATATCTACGCCGAGAAGCGCCCACCCAGCCCGCTGCGCCACACGTGGCGGCTGTTCTATCACGACACCACGGCGATGATTGGCCTGTACAGTTTTGGTGCCGTACTGCTGCTGTGCATCTTTGGCAATCTGATTGCGCCTTACGGCATCGACCAACAGTTCCTCGGCTATCAGCTGCTGCCGCCGTCCTGGTCGCGCTACGGCGACGTCTCCTTCTTCCTCGGCACCGACGATTTGGGCCGTGATTTGCTCAGCCGCATGCTGAGCGGCGCGGCGCCCACCGTGGGATCGGCGATTGTCATTACCCTGGCCGCCGCAGTGTGCGCCATGTTGCTTGGGGTGCTGGCGGGGTTAACGCACGGTCTGCGTTCGGCGGTGATGAACCACGTGCTGGATACCCTGCTTTCCATACCTTCACTGCTGTTGGCGATCATCGTCGTCGCGTTTATGGGACCACGGCTGGAACATGCCATGCTGGCGGTGTTTCTGGCGATCCTGCCGAGACTGGTACGCGCTATTTACAGCGCGGTACACGATGAGCTGGAAAAAGAGTACGTAGTGGCATCCCGGCTCGACGGAGCCAGCAACCTGGATATTCTGTGGCACGCCATTTTACCGAATATTCTTGCGCTGCTGGTGAGCGAGTTTACCCGTGCGCTGTCGATGGCCATCCTTGATATTGCTGCACTGGGCTTTCTCGACCTCGGCGCACAGCTGCCTTCGCCGGAATGGGGAGCAATGCTGGGGGATTCCCTCGAATTGATTTATGTTGCGCCCTGGACCGTGATGTTACCCGGCGCAGCGATTATGCTTTGTGTACTGATCGTCAACCTGTTGGGTGACGGCGTGCGCCGGGCCATCGTTGCGGGAGTCGAATAATGCCGCTGCTCGATATTCGAAATCTGACCATTGAATTTATGACCGCCGACGGCCCGGTCAAGGCGGTCGACCGCGTCAGCATTACGCTGACTGAAGGCGAAATTCGCGGGCTGGTAGGCGAATCCGGTTCGGGTAAAAGCCTGATCGCCAAGGCTATCTGCGGCGTGACCAAGGATAACTGGCGCATTACCGCCGACCGTATGCGCTTTGATGATATCGATCTGCTGCATCTTTCCCCCCGCGAGCGGCGTAAACTCGTTGGCCAAAACGTGTCGATGATTTTTCAGGAGCCGCAGTCCTGTCTCGATCCGTCCGAAAGTATTGGCAGACAGCTCAAGCAGGCAATACCCGGTTCAACCTGGAAAGGACGCTGGTATCAGCGTTTTCGCTGGCGTCACTACAGGGCGATTGAGCTGCTGCACCGGGTCGGTATTAAAGATCATAAAGACATTATGCGCAGCTTCCCCTACGAGCTGACCGACGGCGAGTGTCAGAAGGTGATGATCGCTATCGCCCTTGCCAACCAGCCACGCCTGCTGATTGCCGACGAACCCACTAACGCCATGGAGCCAACCACCCAGGCGCAGATTTTCCGCCTGCTCTCCAGGTTGAATCAGAATAACAACACCACCATTCTGCTCATCAGCCACGACCTGCAGATGCTGAGCCACTGGGCCGATAAGATTAACGTGATGTACTGCGGTCAGACGGTGGAGACGGCGGTCAGCGAAGAGCTGATTAGCGCCCCCCACCATCCTTATACTCAGGCGCTGATCCGCGCAATGCCGGACTTTGGCCGATCGCTACCGCACAAAAGCCGGTTGAATACGCTGCCGGGTGCCATTCCGTCGCTGGAGCATCTGCCGATTGGCTGCCGTCTTGGCCCGCGCTGCCCCTACGCGCAGCGCACCTGTATTGAAACGCCACGGCTGAGCGGCTCAAAGAATCATCTGTACGCCTGCCACTTCCCGCTGAATACGGAGCAACAGTAATGGACGAAACGCTACTGGAAGTGCGCAACCTCAGTAAAACCTACCGCTATCGCACCGGGCTGTTTCGCCGACAGCACGTTGAGGCAGTAAAAGACGTCAGCTTTACCGTGCGTGAGGGCCAGACGCTGGCGGTTATCGGTGAAAACGGATCGGGTAAGTCAACGCTGGCTAAAATGCTGAGCGGGATGATTGAACCCTCCTCCGGCGAAATGATGATTGACGATCATGCCCTGGAGTACGGCGATTACGGCTATCGCAGTCAGCGTATTCGCATGATATTCCAGGACCCGTCTAACTCGCTGAATCCTCGTCAGCGCATCAGCCAGATTCTGGATTTACCCCTGCGGCTCAATACCGAACTGAATGCCGAAGAGCGGGAAAAGCGAATTATTGCCACGCTGCGCCAGGTCGGACTGCTGCGCGATCATGCCTCCTACTACCCGCATATGCTGGCCCCGGGACAGAAGCAGCGTATCGGCCTGGCCCGCGCGTTGATCCTACAGCCCCGGGTGATTATTGCCGATGAGGCGCTGGCCTCGCTGGATATGTCAATGCGTTCGCAGCTGATTAATCTGATGCTGGAACTGCAGGACCGGCATCGCATCGCCTACATCTATGTAACTCAGCACCTCGGCATGATGAAACACATCAGCGATCAGGTATTGGTGATGCATCAGGGGGAAGTGGTTGAGCGCGGCAGCACCGCAGATGTGCTGGCCTGCCCGCTGCATGAACTGACTAAGCGTCTTATCACCAGCCATTTTGGTGAACCGCTGACCGCTGACGCCTGGCGCAAAGATCGTTAAGCCTTCATTTTCCCTTTCATAAAAGACGTTTCGGACGTGCGCGTGGGCCTGCCGCGCCGTTCCGGTGTCCCTGCTGTTTCTAAGCCCTTATATCTTCCAGCTATTTAATAGCACCGATCATTATTTTGCTCGCCACAGCGCTTACGTCAGGATATTCATGCCATTCAGATCGGCGGTGTGTTTGACCTTAACGGCACCGACGGTCAGTTAACTTGAAAAGGAATGACCATGGAACAACGCCGTTTTCCCGGCAACAGCCACTGGTATCATGAAACCCAGACCAGTCTGCCCGCTCAGCGTAGCGCGCTGGTGCCTGAGGCCGCCGATATTACAGACCGTTTTTTACTTGGTCTGACCCAGCAGGCGGAAGGAGAATTAAAGACTATCGTGCAGCGCGCGCAGCCGCTGCATCTGGCGTCGCGCGATCTGTATCAGCTGCTGTTTCCGAGCCAGCTGTCCACCAGCCTGACGCATACCCTGACGCTGTACGATCGCATCAGCACCGCGCTGACCGTCGCGCAGGTGACGGGCATTCAGCGCCTGTGCAACCACTATGCGGCGCGCCTGAATCCGCTGCCTGGGCCGGATTCATCACGCGAAAGCAATCGTCGCTTAACGCAGATCACCGAATACGCCCGCCAGCTTGCCGGGCAGCCGACGCTGATTGACTCTGCGGCGCTTCAGCGTCTTGATGAGGTGGGATTGACCGCACCCGATATCATTACCTTCAGCCAGATTATCGGCTTCGTCAGCTACCAGGCGCGGGTCGTGGCGGGTATTCACGCGCTGATGGCGCTGCCGGTACGCTGGATGCCGGGTGTTAGCGTGCCGCCCGATGCGGCTTTGCTTCCGTCCGGAGCATGGCAGCCCGCGCTAACGCCGCTGGAACCGCGCTACGCTGCCGCCGATCAGCTGGAAGCGCTGACCTTCTGTCTACCGTTGATTAAGCCTGAAAGCTTTGTCTGGCTGTTGGCGCAGGATGGCGATGTGCTGAACGGTTGGGGGCATCTGCTCTCTGCGCTGGAAAAACAGCACGCGTCGGACGATACCGCCCTTGCCGCTGCGGTCACCGCACGTATCAACGGCAGCAGCATTTGCTTTGCTCACTATCCGGCAGGAGAACTGCGCGATGCACTGTGGGAAAATGTCGACCAGGCATTAAACATCGCCCCTGAGCGGCAGAAAGCGATCATTCTGCTGGCCGCCCAGCTGACGCGCGTTCCCGAACGTTTTAGCGCGGCGCATTTGCAGCCGCTGCGCGAGGCCGGTTTATCGACCGCCGGGATTTTCGATGTGATCCTGAGCGTGGCCGCCGCCGCCTGGTCAAACCGCCTGATGCAGAGCCTGGGCACGGTTAGCGTTGAGAATCATTGATATCTCAGAGGATTGATGCAGGTCTGATGGCGATCGTTGTGTTCAACCGCAGATGCCGCAGACCTGATATCCGTACCGAAGCTTAGCAGGAAACATTTCCGGGCTGATAGCACGCTGAAATCCAGTAAGCGATGTTACCGGCCTGCGCTCAGTTGACCAGCAGGTGCCTGACCTCATCAAAGAAATGCTGCGCCAGCGGCGTGGCGCGTCCCGGCTCAGCGATGACCACCGCGCCGTGGCGCGACATCGGCGGCATCAGCAGCGGACGTCGGCACAGTTCACCAGTACTTTCCGGGATCAGATGCCCGACCGGGGAAATCAGGCAGCCCAGTCCCACCTGCACGCCCTGAATTAACTGGAAGATAGAGGTTGTTTCCATTACCACACGCAGATTGAGCCCCGCAGCGAGGAAATGGCTATCCAGATAGCGGCGGAAATAGCGCGTACGGTCGGCCAGACACAGCGGCAGCGAAACCACATCGTCCAGAACCAGCGGCGTATCCCCCGCCAGCTGAGGGAAATGCTGCGGATGCCAGATAACCTCAACGCCGCGATCGTCGAGCATCTCCGCCTGGAAGTGCAGTTCACGCAGCGTGGCCAGCTCAAAGAAACCAATGCCGACATCCACCGTGTGGCTGTTCAGCGCTTCCAGCAGCTGGTCCGCGCTAAGCACCGCGATGCGATAATCCAGCTGGGGATAACGATCGGATACCGCCTTCAGCAGCTGCGGCAGGGAAATACTGCACTGCGGCACCACGCCGATGCGCAGCGTACCGCTGACACCGTGCTTCAGCGATTCCACTTCCAGCTTCAGCCCCTGATAAACCGAAACGATTTCCCGCGCCCACGAGAGCACACGCTCGCCCTCTGGCGTAAAACCGTCAAAGTTATTGCTGCGGTTGATCAGCGAAAGACCCAGCTCGCGCTCCAGATTTTTCAGGCGCATTGAAAGGGTCGGCTGGCTGACAAAACTGGCCTCGGCAGCGCGGCCAAAGTGGCGTTCGCGCTCCAGATTACAGAGGTAAATTAACTGCTTAATGTCTATTTTTTCTATTCCACAAAGAGTTAAGACTAAATATTATTCGAAATTATAACGAGCTCATATTCCAGGTTCAAACACAACCTTTCCGGTTAATGATGCCTGAGTTTCAGGCGATGCCCAGCGCGCTCTTCACCTCTCCGGCGATTTTCTCCACCTGCGGGCCATAGATCACCTGCACATCCGTATCGCTGACGCGGTTCACGCCGTTGGCCCCGGTGCTCATCAGCGTGGCATCCACCACCTCTTTCATCGTTTTCACCCGGACGCGCAGGCGGGTAAAGCAGCAGTCTACATCCTCAATATTTTCCGCACCGCCCAGACCGCTGATAATCACTTTGATCCGCTCTGCGGCTTCCACCTGCGGCGTCGCGTCCTCTTCTTCCGTTTCGCGTCCCGGGGTTTCTACCCGCATGCGCTGAATAATAAAGCGGAAGCTGTAGTAATAGACCGGTACGTAAATCAGCCCCAGCGCGATGCTCCACCACCAGGCGGTTTTTCGCCGCCGAGGATACCGAACACCACCAGGTCGATCGCCCCGCCCTGCACATTGCCAATCATCAGATGAAACAGCGACATCAGCATAAACGACAGGCCGCTGAGCAGCGCATGCAGAATGTAGAGCACCGGTGAAACGAAGATAAAGCAGAACTCCAGCGGCTCGGTGATGCCGGTGGTGAAGGATGTCAGCGCGGCGGCCAGCATCAGCGCCTTGACGCGCTGCTTATGTTCAGGCCGTGCCGCATGGTAAATCGCCAGCGCGGCAGCGGGCAGGCCAAACATCATCACCGGAATTTTGCCCTGGGCAAGAAAACGCGTAGCTTCCCGCACCGTTTCATCGGGCACGCTGCCGGGATGGGTCAGCGAGGCGTTAAAGATATTCAACGCTCCCACCAGCGTCTGGCCGTCAACGGTGGCAATGCCGCCAATCGGTGTAAAACGCACGGTTTCGTTCAGGATGTGGTGCAGCCCGGTCGGGATCAGCAAGCGCTCGCTGGTGCCGTAAAGAAACGCGCCGTACTGGCCGCTTTTACCAATCAGTTCGCCGACCCATGCAATGCCAAGTCCAATGGTTGGCCAGATCGCCGCCAGCAGTACGCCCACCAGCGGCAGCACCAGCACAGTGACAATCGGCACAAAGCGCCGCCCGCCGAAGAAGCTGATCGCCGTGGGCAGCTGAACGGTGTAGCAGCGGTTATGGATCACCGCAGTGAGCAGCCCGGCAATCACCCCGCCCAGCACGCTCATGTTGTAGGTGAAAATGCCCAGCATCTGGATATATTCCGCCGCCGTCATCATCGCCTGAGTCTGGTCCATGCCCTGTGCCTGAAGCGCCTGGGCGGTCGTGGTGGCAGCGGTCAGCCCCTTCGCCGCCAGCGTGGCGCTGACGCCAACGTGCATCGTAATAAAGCCAATCGTCGCGGCAAACGCCGCTGTGGGTTTTTCCGCTTTAGCCAACCCAATCGCGCTGGCAACGGCAAACAGCAGTGGCAGGTTAGCGAACAGCGCACCGGCCACCTTACGGATAAAACCGATAATCAGCTGCGGCACCTGCATCGCGGCAAACGCTTCACCGGTAATCGCCGGATTCTGCATCGCCGCCGCCACGCCAAGGAAAATCCCGGCGGCGGCAATGACCGAAATCGGCATCATCAGCGCTTTACCAAAGGCATGAACGCTGCTGGCAAACTTTTTCATCTGGCCTCTCCCGCCCGGCTTGGTGAACGCTAAGTATTAGACGACAGCGGGCGGATCGCCGTATTGGAAGGAAAAGTTGACGATTATTTTTTGAGCAGGGTCACAGTTTTAACAATTCCGCGATAAATACTAACTATCGCTCCATCGCTGCAATCAATTAGACAATTCCCACACTGGCTATCACACTTATGCAAAAGGAGTCATAACTCCTTAACATCATTCCAACATAAGCCTGCATATCATGAAATTTAAAGAAGCGATTAAACCCTACCAGGCTGCGGCCGGTGGTTGGGGTTCACTGGAAGCTACCACCCGTTTTGTCTTCGACAGCAAACAAGTATTAAAAAACATGCGCAACCTGATGCGTATGAACAAGGCAAAAGGCTTCGACTGCCCCGGCTGCGCCTGGGGTGATGATAATAAAAGTACCTTCAGCTTCTGCGAAAACGGGGCCAAGGCGGTCACCTGGGAAGCCACCCGCCGCAATATTGGTGCCGACTTCTTCGCGCAATACAGCGTGACCTCGCTGTATCAGCAGAGCGACTATTTCCTCGAGTATCAGGGTCGCCTGACCGAGCCCCTGCGCTATAACCGTCAGACCGACCGCTACGAGCCAATAAGCTGGGACGATGCGTTTGCCCTGATTGCCCGCCACATCAAGGCGATGGACAATCCACACCAGATGGAGCTGTATACTTCGGGCCGCGCCAGTAATGAAGCGTCCTGGCTTTATCAGCTGTTTGGCCGCCTGAACGGCAGTAACAATTTCCCCGACTGTTCCAATATGTGCCACGAGGCCAGCGGCAGCGGCCTGAAGCGCAGTATCGGTGTCGGTAAAGGTACGATTCGCCTTGATGACTTCGATCATGCCGATGCGATTTTCGTCTTTGGCCAGAATCCGGGAACCAACCACCCGCGCATGCTGCACAGCCTGCGCCACGCCGCCGATCACGGCGCTAAAATTGTCACCTTCAATACCCTGCGCGAGCGCGGGCTGGAGCGTTTTGCCGACCCGCAGAAACCGCTGGAAGTGGTGACCAGCATGGCCGGACAGATCAGCTCTACGTACTATCAGCCGAATCTGGGCGGTGATATGGCCGCCGTTCGCGGTATGGTGAAAGTACTGGCGGAAAATCACCGCGCGCTGGTTTCCGCCGGTGAAAAAGGCCTGTTTGACGAAGCGTTTATCAATGCCAAAACCGAAGGCGTTGAGGCCTATCTGGCCGAAGTGGATGCCACCGAATGGTCGCAGATCGTCCAGCAGTCCGGCCTTAGCGAGCAACAAATCCGCGAAGCTGCGGCGATTTATCAGAGTGCCGACCGGGTGATTTGTACCTGGGCGATGGGTATCACTCAGCACAAACACTCCGTGGATACGGTGCGTGAAATCGTTAACCTGCAGCTGCTATTTGGTCAGCTGGGTAAAAAAGGTGCAGGCCTTTGCCCGGTGCGCGGACACAGTAACGTGCAGGGCAACCGCACAATGGGCATTGACGAGAAGCCGCCTAAGGCATTCCTCGACAGTCTGGGTCAGCATTTCGGCTTCGAGCCACCGCGCGAAATCGGCCACAACACCGTTGAAGCGCTGGAAGCGATGCTGCGCGATGAAATCAAGGTACTGATCGCCCTGGGCGGTAACCTGGCGGCCGCTGCGCCGGACAGCCCGCGTACCGAAGAAGCGCTGCGCCGCTGTGGCCTGACCGTGCAGATCAGTACCAAGCTCAACCGCAGCCACCTCTGCCCAGGTGCAGTAGACGCACTGATCCTGCCTACGCTGGGCCGTACCGAACAGGATATTCAGGCAACCGGTCCACAGTTTATTACCGTAGAAGACTCGTTCAGCATGGTGCATGCCTCCGAAGGCGTGGGCAAGCCGATTGCCGATACCCAACGCTCTGAAACCTGGATTGTCGCCGGTATCGCCAACGCGGTGCTGGGCAACGAGAAGGTCGACTGGCTGGGTCTGGCGGCGGATTACAATCTGATCCGCGACCATATCGCTGCCACCATTCCTGGTTTTGCGGATTTCAATGCGAAATGCGATATCAAGGGCGGCTTCTATCTCGGTAACGCCGCGGCGGAACTGCGGTTTAATACCCTGCATGAGAAGGCGCAGTTCAGCAACGCGGCGCTGCCTGCGTCTCTGTTCCCTGAGCTGGATGACGAGGTGCCGTTCACGCTGCAAACTCTGCGTTCGCACGATCAGTACAACACCACTATTTACGGTCTGGACGATCGTTACCGTGGCGTTTACGGCCAGCGCGAGGTGCTGTTTATCAATGCGCAGGATATGGAAAAACTGGGCTTTGCCGCTGGTGATAATGTCGACATTGAAACCGTGTGGAACGACGGCATTACCCGTAAAGTTCATGGCTTCAAACTGGTGCCGTACAACATTCCTGCCGGGAATCTGGCCGCCTACTATCCGGAAACTAACCCGCTGGTGCCATTATCCAGCTTCGGTGATATCAGCGGAACGCCAACCTCGAAGTCGGTGCCGGTGAAAATTTCTCTGTCACCGATCAAGCACGAATTGCGGATTGCGTAAGTGCGGGGGCGGCCGGAAAATGGCCGCCCTTTTCATACCGGACTTGCCGCGAGGCGGTTAATCGCGTAAAACTGTCTGCCGCTCTTAGGCCACGAAAACTGTTGAAATTATGTTCCAGGATAACCCGCTGCTCGCGCAGCTTAAAGAGAAACTCCACTCCCAGACACCTCGCGTTGAGGGTGTGGTAAAAGGTACGGAAAAAGGCTTTGGCTTCCTGGAAGTCGATGCTCAGAAAAGCTACTTTATTCCGCCGCCGTTCATGAAAAAAGTGATGCACGGTGACCGCGTTTCAGCGGTATTGCAAACCGATAAAGATCGCGAAGTAGCCGATCCGGAAACCCTGATCGAGCCGTTCCTCACCCGTTTTGTGGGCCGGGTGCAGCGGAAGGACAAAGACGACCGTCTGTCCATTATTCCCGATCATCCTCTGCTCAAGGATGCTATCCAGTGTCGCGCCGATCGTAGCGTGAAACATGATTTCCAGAACGGCGACTGGGCAGTGGCCGAGATGCGCCGCCACCCGCTGAAAGGCGACCGCACTTTCTACGCCGAGCTGACCGAATTTATCACTACCGGTGATGACCATCTCGCCCCGTGGTGGGTGACACTGTCACGCCACAATCTGGAGCGTGAAGCGCCGGATGTCGCCACGCCGGAAGAGATGCTGGATGAAAAGCTGGAGCGTGAAGATCTCACCGCCCTGAATTTCGTCACCATCGACAGCGCCAGCACCGAAGATATGGACGATGCGCTGTACGTGGAAGAAACCAGCGATGGCGAACTGCTGCTGACCATTGCCATTGCCGATCCGACGGCCTATGTGCTGCCGGGCAGCAAGCTGGATAAAATCGCCGCCGAACGTTCGTTCACTAACTATCTGCCGGGCTTCAATATCCCGATGCTGCCGCGCCAGCTGTCGGACGATATCTGCTCGCTGCGCCCGAACGAACGCCGCCCGGTGCTGGCCTGCCGCGTGAAAATTGCCGCAGACGGTACGCCTGCCAGCGATATTCAGTTCTTCGCCGCCTGGATCGAATCCAAAGCCAAGCTGGCTTACGATAACGTTTCCGACTGGCTGGAAAACGACGGTGCCGGTGAATGGCAGCCGGAAAACGAAGAGATTGCTCAGCAGATCCGTCTACTGCATCGTCTGTGCCTGGCACGCAGCGAATGGCGTCAGAGCCATGCGCTGGTATTCAAGGATCGCCCTGACTTCCGCTTCCTGCTGGGTGAAAAAGGCGAAGTGCTGGATATCATCGCTGAACATCGCCGCATCGCTAACCGCATCGTTGAAGAATCCATGATTCTGGCCAATATCTGTGCTGCGACCGTGCTGCGCGATAATCTGGGCTTCGGCGTCTACAACGTGCATTTAGGCTTCGATCTGGTTAACGCCGAGCAGGCCGCTGCGGTGCTGGCCAACCACGGCATTACCGCCGACCCGGCAGCGATTGCCACACTGGAAGGCTTCCGCGAGTTGCGTCGTGAGCTGGATGCTCAACCTACCCAGTTCCTCGACAGCCGTATTCGCCGCTTCCAGTCGTTTGCCGAAGTCAGCATTGAACCCGGTCCGCACTTCGGCCTGGGTCTTGAGGCGTACGCAACCTGGACTTCGCCAATCCGTAAGTTCGGCGATATGATCAACCATCGCCTGCTGAAAGCGATTATTAAAGGTGAAGCGGCTGAACGCCCTGCTGATGAGCTGACGGTGAAAATGGCCGAACGCCGCCGCCAGAACCGCATGGCAGAACGCGATGTTGGCGACTGGCTCTACTCGCGTTTCCTGCAAAAAGCGGTGGGAACCGACCAGCGCTTCAGCGCCGAGATTATCGACGTCTCGCGTGGCGGCATGCGCGTTCGACTGCTGGACAACGGCGCGGTGGCCTTTATCCCGGCTCCGTTTATTCACGCGGTGCGTGACGAGCTGGTGTGCAGCAATGAAAACGGCTCCGTGATGATCAAAGGCGAAGTGGCTTATCGCGTTACCGACGTTATTGAGGTCACCATCGCCGAAGTGCGCATGGAAACCCGCAGCGTGGTGGCTCGCCCGGCAGCATAAAACTCAATGCGGGATAACGACTCAGGTTATCCCGCATTATTTCTCTTTACTTCCCTACGTAAAAAATCCCCGACAGTTCACACTTCCTGACTGATTACCTTCCTATTACATTTCATTACACTATTTTTAACTTGCTGATTCCTTCTCCCCTTTGCGGTTCTTACAAGGAGTAATGTGATGAAAAACGTCAAGGCAAGTTTGATCTGGATTGCCGTGGCCATCGTTGGTGCCTGCGCGTTTGCAATGCTGGCATTGAACCGAGGCGAACCGGTTAACGCACTGTGGCTGGTGGTGGCCGCCGTTGCCTGCTACAGCATTGCTTATCGATTCTACAGTCTGTTTATTGCCCGCAATATTTTTGAGCTGGACGATCGGCGTATGACGCCCGCCGAGCGTAAAAATGACGGTCTGGACTACGTTCCCACCAACAAATGGGTGCTCTTCGGGCATCACTTTGCCGCTATCGCCGGTGCAGGGCCGCTGGTCGGACCGATCCTTGCCGCCCAGATGGGCTTCCTGCCCGGAACACTGTGGATCCTGATTGGCGTAATGCTGGCCGGTGCAGTACAGGACTTCCTGATTCTGTTTATCTCCACACGCCGCGACGGACGCTCACTGGGGGAAATGGCCCGCCAGGAACTGGGCGCTTTTGCCGGGGTGATCACCATGCTCGGTGCGCTTGGCGTGATGATTATTATTCTTTCCGCGCTGGCGCTGGTGGTAGTTAAAGCGCTAACCAACAGCCCGTGGGGCATGTTCTCCATCGCCGCCACCCTGCCGATTGCCCTGTTCATGGGTGTGTACATGCGCTTTATCCGACCCGGTCATATCGCCGAGGTGTCGCTGATCGGATTCGTGCTGATGATGGCCGCGATTATTTACGGCGGTGATATCGCCCTGCATCCTTTCTGGGGGCCGTTCTTTACCCTGAAAGGCACCACCCTGACGCTGGTGCTGGTGATCTATGGCTTCGTGGCTTCAGTATTGCCGGTGTGGTTGCTGTTGGCACCGCGCGATTATCTGTCTACTTTCCTGAAAATCGGGGTGATCGTCGGTCTGGCGGTGGGTATTGTCTTCGCCATGCCGGAAATGAAAATGCCTGCGGTGACGCGTTTTATTGACGGCAGCGGACCGGTGTTCTCCGGCGGACTGTTCCCGTTCCTGTTTATTACCATTGCCTGCGGTGCCATTTCAGGCTTCCACGCGCTGGTTTCGAGTGGCACAACACCGAAACTGGTGGAGCGCGAAAGCCATATTCGTATGCTCGGCTACGGCGCGATGCTGATGGAATCATTTGTGGCCATTATGGCGCTGATCTGCGCTTCGGTGCTGGACCCGGGTATCTATTTTGCGATGAATGCCCCGGCGGCACTGATTGGCACCACGGTAGAAAGCGCCGCGCAGGCGATTAACGGCTGGGGCTTTGTCATCACGCCGGAGGTGCTGACCGCGATTGCCCGCGACGTAGGGGAAACCTCGATTCTTTCCCGCGCAGGTGGCGCTCCGACCTTTGCCGTTGGCATGGCGCATATCATCACCGAGGTATTTAACAGTCGGGCGATGATGGCCTTCTGGTATCACTTTGCCATTCTCTTTGAGGCGCTGTTTATTCTGACGGCAGTTGATGCCGGTACTCGTGCCTGCCGGTTTATGGTGCAGGACCTGGCGGGTACCGCTATCCCGGCGCTGGCGAATAACCGTTCCTGGTTCGGCAATATTATCGGCACGGCGGTGGCCGTTTCCGGCTGGGGCTTCTTCGTCTACCAGGGCGTCATCGATCCATTGGGCGGGATTAATACCCTGTGGCCGCTGTTCGGCATCGGCAACCAGATGCTGGCTTCGATGGCGCTGATTCTGGGTACCGTGGTGCTGTTTAAGATGAAAAAACAGCGCTACGCCTGGGTGACTATTTTGCCGACTGCCTGGCTATTCGTTACCTCAATGACGGCAGGATGGCAGAAAATCTTCCACGAAAAACCGTCGATTGGTTTCCTCGCCCAGGCGAAGAAATTCTCCACCGGTATCGATCAGGGCGTGGTGATTGCCCCGGCAAAAAGCATCGCGGATATGCAGACCATCGTGATGAGTAACCAGATTAACGCAGCGCTATGCGGCTTCTTTATGCTGGTTGCCGTTACCATGTTGATTTCGTCTTTCTTCGTGATCCGCCGCGCTCTGCAAAGCAGCCAGCCAACCACGTACGAAAGCGAGATTGTTCTGCGTGGTGAAACGGCACAGAGCACCGCGAATCGTCTCTGACTTTAGCGGCCAAAACGCTGTCCATGCCCGGCATTTGTTACATTATTTTTCTGAGGGCATGTTACACAATCCAACAATCGCGTTATTGTTACTAATGAGTCTCCCCGATCGAACGGTCGGGGAGATTTTTTATTTATCCTGATTTAATCAGTCTGGATTAATTGCTATTGTGTCTCGGGATTCTGCAACCGGCTAATAGTGTTGCTAAAATAAGAAGATACCATCTGCACTGCATCACGAAGGAGAAAGAATAAATGACCGATGAACAGGGGCAAACGCTGCTATACGCCTGGTTTGGCACCAGTAGCCCTTATTGGCATTTACGCTCCGACAGCGATGCGCTGCACTTCGCTCAGGAAGAGAATGGCGAAACCAATATCGCCGTACCGCTGAATGCCGCACAGGCCAGAATGGTTCGCGAGATGACGGTGGTCACGTCCAGTATTAACCTCACGCTGTCGCTTTACGGCACCCCGATCTCAATGCATCTGGTTGGCCGTAAAATCAGCCTGACTGACTGGGCAGGTACCGCTTCAGCCTGGGGAGATACCTCCGCAGTTGCGCGTGACTTAGCCTTAGGACTTTCTTTTGCCGAGCAGGTGGTTTCCGAAGCCAACTCGGTGATCGTTATCCTCGATCAGCACGGTAATATTCAGCGCTTTAACCGCCTGAGTGAAGAGTATACCGGCCTGAAAGAGCAGGAAGTGATTGGTCGCAATGTGTACCAGCTGTTTATGACTCGACAGGAAGCGGCCTCCTCCCGTCGCAATATCAGCACCTTCTTCCGTGAAGGCAGTTCGTATGAAGTTGAACGCTGGATCAAAACGAAAATGGGACAGCGTCTGTTCCTGTTCCGCAATAAATTTGTTCACAGCGGCAGCGGAAAAAATGAAATTTATCTGATCTGTTCGGGCACGGATATTACTGAAGAGCGTCGCGCTCAGGAACGGCTGAGAGTGCTGGCTAATACTGATACGATTACCGGTCTGCCCAACCGTGCTGCAATTAATGATCGCATCGCCGAGGTACTGGAAACCCGCGACACCGAGCAGGTCGGCGTCGTTTATCTGGATCTGGATAACTTCAAAAAAGTTAACGACGCTTACGGACATATGTTTGGCGATCAGCTGTTGCAGGCCGTGTCGCTGGCGATCCTGAGCTGCCTGGAGAAAAATCAAACGCTGGCACGCCTCGGCGGTGATGAGTTTATCGTGCTGGCAGAAGATACGTCTCAGGCCGCGCTGGAAGCGATGGCCTCCCGCATTATCGACCGGCTGAAGCAGACCTTCCGTATCGGTCTGATTGAGGTGTATTCCGGCTGTTCAATCGGTATCGCCATTGCACCACAGCACGGCGAGGATCGCGACAGCCTGATCCGCAACGCCGACACGGCGATGTATACCGCGAAAGAAAACGGTCGCGGCCAGTTCAGCGTATTCTCAACCGAAATGAACCAGCGGGTGTTTGAATACCTCTGGCTGGACACGAACCTGCGCAAGGCGCTGGAGCTGAGCCAGTTAGTCATTCACTATCAGCCAAAACTGGACGTTGACGGCACCGTCAGCAGCGTTGAGGCGCTGGTCCGCTGGCTATCTCCGGAACGCGGCCTGCTTCGCCCCGATCGTTTTATCTCCTACGCCGAGGAATCGGGGTTAATTGTTCCGCTGGGCCGCTGGGTCATGCTGACCGTGCTGGAACAGATCCTGGAATGGCGCAAACGCGGGATTTTCCTGCGTGTGGCGGTCAACGTTTCCGCGCGGCAGCTCATAGATCAGAGTATTTATACCGACCTCAAGCTGGCGCTGGATGAAGCCGGGCTGGAAAGCTGCCCGATTGATATCGAACTGACCGAAAGTTGCCTGATGGAAAATGAAAGCCAGGCACTGGTGCTGATGGGCGAATTCCAGCAGTTAGGTGCATCGGTGCATCTTGACGACTTCGGCACCGGCTATTCTTCGCTGTCGCAGCTGGCGCGCGTGCCGATTGATGCCATTAAACTCGATCAGAGCTTTATCCGTAACGTCGACGAAAAAGCCGTTTCGCAATCGCTGGTACGGGCCATTGTTGCCGTTGCCCGGGCGCTGGATTTGCAGGTGATTGCCGAAGGAATTGAAACCGAAGAAGAAGAGGCGTTCGCGCTGGCCTGCGGCGTTGACGTGCGCCAGGGCTATCTGTACGCGAAGCCAATGCCCGTTGATGAGCTTGAGCACTGGCTTGCGCACTACCTTGTTAAAGCCTGATTATGATTGATTAACGCACTTAACCCGCTTTCAGCAAGGTTTGAGCACTGTGGCGGTTTTGTAAGTTAACCAGACGCTCCATATAGGCAATATCCTTAGGTTCCAGGCTGAAGGCGAAATCAACCCAGTCTTCCGTGATGTCCATCAGTTCGGCGCGGGTCAGCTGAAGCACGCGCTGGCGTGCTTTCAACATTGCCCGCACACCGTTCAGCTTCGGCCGCAGCGTATCAATAAAGGTACGCGTACTGTGGTAAGCCTCGTCCGGCTGGAACAGACGGTCAACCAGCCCGCGCGTTTCAAACCACTCTGCGGTGTGTGATTCACCTTCGCAAATCAGTTCTTCTGCCAGCTTCATACCTGCCCGGCGGGCAACCAGCGAATAGCCGCCCATCCCGGGGAACAGGTTAAAAGCAATTTCAGGGAAGCCCATCCGCGCGGTGTTCTGCGCCAGAATAAAGTGATGCGCCAGCGCTGCTTCAAATCCGCCCCCCAGCGCACTGCCCTCGACCATCGCAATGGTTACCGCACCGGTATCAAATCCTCTTGCCGCCGCGTGAATGCAGTCCACGCAGGCACGGGCATAAGCCCGCAGCGCCTCACGGCGGCCGTTTTTGATCGACTCCACAAAGAAGCTGAGATCGCCTCCGGCATTAAACATGCCGGGGACCAGTGAGCCGGTAACCCAAAAATCGATAGCCAGCCCCGACCGCTGCGCCGCATAGCTGAGATTCATGATCTCCTCTATCAGCTGGTGGTTGAAGCTCGGGCGCGGCTGCGCACGCAGCAGCATCCACATGGTCCGGCGCTCCTCCTCATAGTATGCGGAGAGCTGGGTCATCTGTCCGGCTTCACTGAACAGTCTGCAGGTAGTCTGGTTTACAACGGTCATATTATTATCCTCGATTAGTCATGCGTTCAGTACGCAGCTCCAGCCTAATCGACAGGATGTTTACACTAAATGGCTGTTTGATTATTAAAGCAAATTAGTAAATTTTCAGACAAAAAGTGACAATAAACACCCGGATAAAACGGCCGCCGACGGTAAGAAACTCCCGACGTTAAAAATCACTTCTGGCCGTAGTAGGCTCCGGCACCGTGCTTACGCAAATAGTGTTTATCCAGCAGGGTTTGCTGCATCACCGGCAGCTCGGGCGCAAGTTGTTGACTGAAGATGCCCATATAGGCCACTTCTTCCAGCACGACGGCACTGTGTACGGCATCGTCTGCGCTTTTACCCCAGCAGAAAGGACCGTGCGAGTTAACCAGTACGGCGGGAATAGCCAGCGGATCGATTTCCCGGTCGCGCAGGGTTTCAATAATGACTTGTCCGGTTTCCCACTCGTACCGCTCTTTGATTTCAGCATCGGTCATCTTGCGTGTGCAGGGGACGGCACCGTAGAAGTCATCGGCATGCGTTGTCCCCCAGGCGGGAATGTCCCGGCCGGCCTGTGCCCAGATTGTAGCGTGGCGGGAATGTGTATGGACAATTCCACCGATATCTGGCCAGGCCAGATACAAAGCGCGGTGAGTATCGGTGTCTGAAGATGGCCGTTTAGCACCTTCCACCACCCTGCCGCTTTCCAGCTCCACCACCACCATATCGTCACGCTGCATCTGCTCGTAGCTCACCCCGGAAGGTTTAATCACCACCAGTCCCTGCTGGCGGTCGATGGTACTGACGTTGCCCCAGGTGAACGTAACCAGGCCGTAGTGCGGTAGCGCGAGATTGGCTTCCAGTACCTGCTGTTTCAGTTGTTCAAGCATCGTTGACTCTCCGATTAGATCCGTGAGTCATTGTCGGCGCAGGCGATAAATGCGGGTATGGAGACAATTGCTGGATAAAGGCAGTTTCCGGCTGTCCACGGCGTTCTGTGGAGCCGGTCCGCGGAAATATTCGGAATTTTCACCTGGGCTATACAGCAGCAGCGTCTAAAATTAAGACAGATAGCAAGCTGTAGTGAAAATCAGCTCACTGACTATTAGCAGGAACGCCGGAATAATCGACAGTTCAAGGCCGAAAATCCGGGTATCCACTATACTTGATCGGGTAATCAGTCGCTGCAATTGAGGAGTACTCACTATGACAAACACTGCAAAACGCCTTACCGCTGCAATGCTGGCGGCAACACTGGTTCTTTCCCTCAGTGCCTGTTCAAACTGGTCTAAACGCGATCGCAACACGGCAATCGGTGCCGGTGCTGGTGCAATTGGCGGATCGATACTGACTAACGGTAGCGGCTTAGGTACCGTGGGTGGCGCGGCCGTCGGGGGTATTATCGGGCATCAGGTCGATTAATTCGTTTGCACACGATATCTCTGGCTACCGCAGCGAAAAGGAAACATTTGAGGCCGCATTTGCGGCCTCATGTTTGCTGAATCGGTATCTTGCTTTAGCGCTGCTTCGGCTTTGAAAGCTACCGACCGATGTTTGTTCAGTTGAGGCTCAGCATAAAAGGCCGAACATCAGCCTCCGGCGAGTTTAACCTTATGGCCTTTGGCTTCCAGCAGCGTTTTCAGCAAATCGCGCTTGTCGCCCTGAATTTCAATTACGCCGTCTTTTACCGCACCGCCGCAGCCGCATTTTTTCTTCAGCTCGGCAGCCAGCTTTTCCAGCTCCGCATCGTCCAGATCAATCCCCGAGATCAGGCACACGCCCTTCCCCTTACGGCCGCTGGTCTGACGCTGGATTCGAACAATTCCGTCACCTTTAGGGCGCTGCGGTTTCTCTTTAACTTCATCTATGCGACCACTGGCGGTTGAATAGACCAGCCTGCTGTTATCGTCTGCCATTATGCCTCCCGGATTGAGGTAAGGATGTCTTGCAGCGTCGCCGCCGGATTAGCCGACTGGGTAATAGGACGCCCGATCACCATATAATCAACGCCCGCCTTCACTGCCTGCTGCGGAGTCATAATACGGCGCTGATCACCTACATCGCTGCCAGCCGGTCGTATTCCCGGGGTAACTAGCTTGAATTCCTGGCCAATAACCTGCTTAAAGCGGCTGGCTTCCTGCGCTGAACACACTACGCCGTCCAGTCCGCACTGATGGGTCAGCCGCGCAAGGCGCTCGGCCTGATCGGCAGGAGACAGCTCAATCCCCAGACCGCGAAGGTCGTCCGCATCCATGCTGGTCAGCACGGTGACGGCGATCAGCAGAGGGGCGTCTTTGCCAAACGGCACCAGTGCCTCGCGGGCCGCATTCATCATCCGCGCTCCGCCGCTGGCGTGGACATTCACCATCCACACGCCCAAATCAGCCGCTGCGGCCACCGCATGTGCCGTGGTGTTCGGAATATCATGGAACTTGAGGTCGAGGAAAACGTCGAAACCGCGCTGCTGCAAATCGCGCACCAGTTGCGGGCCGAACAGGGTAAACATCTCTTTCCCTACTTTTAGGCGGCAGCTGCCGGGTTCAATCTGGTCGACAAAAGCCAGTGCAAGGTCGCGATCGGCATAATCTAACGCTACCACAATCGGTGAGCCGGTAAGCTGAGGTGAATGCATCAATAAACCCTCTTTAGGTGGAGCACCGCATGGCGCAAACAGAATAGTCACAGGAATTCAGCCGGGCACCACAGGCCGTTAGCTGAAAACGGAAAGCCGAAACGGCAGGCATTTTACCTGCGGAAGGCGCAAATTCACAGTTAACCCGTTGAGAATTATTAACGAAGAGTGGTGGATTTCCATTCCCCCCTGCCAGGCTTCACAACTGGAATGCTGCTGGCATCGTACTGTGTAAAAAACAATTAGTATGTTGTAACTAAGTCGAAACAGAAAAGGACAATAAATCGGCGCGGACGCCAGGTTTATTGTCCATCCAGACCACGAATCGGCTTTACCGAAGACCAGGCCCGGCAAGACGGGCAGTGCCAGTAAAGCGCATGGGCGGTAAAACCGCATTTGTGGCAGCGATAGCGCGGCTTGGTGCGAATTTGCTCGCCCACCATATCGCGCAGCACCATCAGGCTCTCTTTCGCCCTGCCGTCTTCGGCTTCCTGCAGGTTGAAGTCCATCAGCCGGTGGAACACGCGCATGGTAGGATGCCGCTGTAGCTGGCGGGTGATATAGGTCTGCGCCACGTCCGCCCCTTCATCGCGGTCCAGAATACCGGCAAGGTAGAGTTCGGCAGCCGCACCCGTATTCTCCTCCACGCAGCGCTTAAGATAATCGCTCCATGCCTTTGGCTGGTTGAGGTGTTCGAAGCAGGTTTCCAGCATTTCCAGCGTCTCGCTGACCAGTTCGCGATCCTGTTCAATAACCCGCTGCAAGTGCATTACGGCTTTGGCATAATCGCCTTTCGCCATAAAAATCCGCCCCATCATAATAGAGATGCGGGCACTGTTACGATCGGCAGCTTCGCCCTTCTTCAGCAGGTTCATTGCCCGATCAAGATCGTCACTGCCCATGGCCTGCAAAGCCAGTTCGCAGTAGAAATGGGCGATTTCCATTTTCTTCTGCTCTTTACCCAGCTTCACCAGCCGCTCCGCGACTTCGATCGCATTCGGCCAGTCACTGGTGGACTGATGAATAATCAGCAGCTGCTGGAGCGCGCCAATGCGAAAATCGGTTTCTTCAACCAGTTGCCCGAACATCTGTTCAGCACGATCGTACAGCCCGGCCACCATGTAATCACGCCCCAGCTGCTGGATTGCAAGCAGCCGCTGATCGTAAGTCAGAGAAGCACTTTCCATCAGGGCCTGGTGGATGCGGATGGCGCGGTCTACTTCACCACGGGAACGGAACAGGTTGCCCAGCGTCAGGTGAGCCTCAACCGTACCGCTGTCTTCTTTAAGCATGTCAAGAAACAGGTCGACGGCTTTGTCCTGTTGATTCGAAAGCAGGAAGTTCACCCCGGCCACGTAATCGCGTGACAGGCGGCTTGCTTCCTGTTGCTTATCCTGTTGCGCACTTCTGCGCCCCATATACCAGCCGTAGGCGGCGGCTACGGGGAGTAACAGAAACAGCAGTTCCAACATAAATGATTATTCCTTGACGGCTGGCGTTCTTGACGCCGTCCCGGCAGCATCCGTCTGCCCGATCTGATGCTGCAATCGCTTAAGCTTACGCTGGCTGTTAGCCAGCGCAACGCGAACACGTAGCCAAAACAGACCACATATTGCCCACCCCAGGAGGAAGCCCACGGCAAACAGCGAAGCCAGCAGTGTAGAGATACGGAATTCACCCTGCGCCAGCAGATAGTTGAAGGTGACGACCTGATCGTTGTGCGCCCCCAAAGTGACTGAAATGACGAAGATCGCCAGAACCACTAAAAAAATCAGCAAATATTTCACAGTTCATCCCGTAATCTGATGTTAATCAGATGAATTATGCCAAAAAAAACGCCCTGATGCTTGTGTTGATACTCGCAGATTTCAGGCGCCGCACTAATTCCCTGCCCCCATCACGCCATTATGCAAAGTCGTTGATAGTTATGGGGGCAAAAAATTGACTTACAATCGACATCACTCATTTTCTCGCTGGTTGATTTCCTGCTGTTCCTGCGGCAGCACGCTCAGCGGACCGCAGAAGCGCTGGGCGAGCCACGTTGCCAGAGTAATAAACAGCCAGCTTAACAACGTAGATACGATAAGATCCTGCGGCCAGTGCATGCCCAGCATCAGTCGGCTGCCCATCACCAGCGAGGCCCAGCATAGCAGCAGTATAATTGTGGCATAGCGCCGACGCGGCCACAGCAATCCTACACCAAGCAGCGCCCAGCTGGCAGCAAACATGGTATGTCCTGAAGGGAATGAAAATCCGGTTTCAAACGCCCAATGCCGCTTCAGCCAGCCGGGCAACTGCGTATTATCTTCTACCGCCTCTTCGACAAGGTGGCTGCGCTGTTTGCGTTTTAATTCATAGAAGTACTCATTACTGACACCCTCGGCTTTTTCCAGCCACAAAACGTATGGGCGAGGCTCCTGTACCCGGTCTTTAATCAGGCTTTTGGTGTACTGGCCGACGAGGATAGTGCCGACCAGAATGGCCAGCAAAAATACCGCCGGTTTGAAGCGGAAACGTAAACACCAGAGGAACCAGCCGCACAACACCACGCTGGTAATAACGCCCCACGGACGGGTGACCGTCTCGGTAAACCAGAACAGGATCAGATATCCCCAGCCCATTTCACCAGGCTGCCACTGCCAGCCGGAAAGCGCGACCAGCACGGGCATTGTCAACAACAGAAGCATCCCGATCGTGGTTCGTCTGAGAATTTCAGGCATCTTTCTTCCTTAAAAAGTTCGGTTATTTCTCTGGATTGATATAACAATAGTAATAAAAATAATAACATATAGATTGCGACGGTGATAATTGTGCGTTATCACTGGATAGCTCAAACATGTTAACCTTCGCACCGCGGGTTATGGCAAAATAGCACGTATTGTTAGCCGTCAGGCAACTGACACTGCGCCATCTGATGATAGCGTACACCTGAAGTTTCTGGAGAGTCACATGCAGCTTAAACGGGTGGCAGAAGCCAATCTGCCCACGCCCTGGGGCGATTTCCTCATGGTCGGTTTTGAAGAACTGGCAACCGGGCACGATCATGTTGCGCTGGTTTATGGTGATGTTTCTAACAGCGAACCGGTACTGGCGCGCGTTCATTCCGAATGCCTTACCGGTGATGCGTTGTTCAGCCTGCGCTGCGATTGCGGTTTCCAGCTGGAGGCGGCGCTGACGCACATCGCCGAGCAGGGCCGTGGGATCCTGCTTTATCACCGGCAGGAAGGACGCGGTATCGGACTGCTGAATAAAATTCGCGCCTACGCGTTGCAGGACAAAGGCTATGACACGGTAGAAGCCAACCATCAGTTGGGATTTGCCGCCGATGAGCGCGACTTTACCCTGTGTGCAGATATGTTCAAACTGCTTGGCGTTGACGAAGTGCGTCTGCTGACCAACAATCCGCGCAAGGTAGAGATTCTTACTGAAGCGGGGATCAATATCGTTGAACGCGTTCCGCTGATTGTGGGCCGTAATCCGAATAATGCGCACTACCTCGATACCAAAGCCGAAAAAATGGGCCATCTGCTGTCGAAGTAATACCCGATACGGAGCACATTGCTCCTGAAGACGTTAAAAGCCGCTACTTTTGATAGCGGCTTTTTTCTTTTCCCTGACCCGTCCTGAATAGCGTTGACACGTTCCCGACTTAAATACGGAGAACGTGATGATGACTGAGTTCAAACGCACCCAACGTGATTATCCTCTATCCTTTAAAATAGCCGTTGTTGAGCAGGTCGA", "alphabet": "DNA"}, "features": [{"location": "[1:94](+)", "type": "CDS", "id": "<unknown id>", "qualifiers": {"locus_tag": ["ctg9_1"], "transl_table": ["11"], "translation": ["SQKWTMPVRDWRMAMSRFIIEFGDRLDGHL"]}}, {"location": "[197:977](-)", "type": "CDS", "id": "<unknown id>", "qualifiers": {"locus_tag": ["ctg9_2"], "transl_table": ["11"], "translation": ["MKKLNALFVAIGLLTSVSALAQETLRYGLESQYPPFESRNASGQLEGFDIDLGNAICQAGNFKCSWVESSFDALIPALSAKKFDAINSAMNITEARAKSIGFTKPIYRIPSMLVGKTDAGLKDATAEALKGKSIGVLQGSIQETYAKQHWEPNGVTVTSYQDQNQVYNDMVAGRLDGTLVMSAAGQSGFLDKPQGKGFGFIGKAVEDDTILGTGIGFGLRKDDTKLKGELDAAITKVQTDGTITKLAAKYFPGIDVSVK"]}}, {"location": "[999:2169](-)", "type": "CDS", "id": "<unknown id>", "qualifiers": {"locus_tag": ["ctg9_3"], "transl_table": ["11"], "translation": ["MTITSSVQQRSKLPDVGTTIFTVIGQLSAQHKAINLSQGAPNFPCDPALVAGVSRAMQQGHNQYAPMTGVTALKQILAEKVETLYGQKYDVASEVLITASASEGLYSAIAGLVHPGDEVIFFEPAFDSYAPIVRLQGATPIGLKLQVPDFAINWDEVSAAITSRTRMIIINTPHNPSSQVLSREDLDRLAALTRNTDIVVLSDEVYEHILFDGRKHNGMATHPELAQRSVIVSSFGKTFHVTGWRVGYLLAPAELMEEVVKVHQFMMFSADTPMQVAFADYLQQPENYLGLGAFYQQKRDLMASLLKDSPFTLLPSAGSFFMLASYADFSDETDSEMVQRLIVDYGVATIPLSAFYTDGTDNKLIRLSFAKDEATLQAGARALCQVKPR"]}}, {"location": "[2298:3168](+)", "type": "CDS", "id": "<unknown id>", "qualifiers": {"locus_tag": ["ctg9_4"], "transl_table": ["11"], "translation": ["MSQRPLPLNAIHAFIVTARHLNLTRAAGELCITQGAVSRKIASLEAWLGFSLFDRHARGLRLTPQGSALLPALQAGYQQIFDAAQASRQQAVIRLKAPTCAMRWLLPKLVALEKLRPELHVSLTTTVDHSILLEHYDAAILYGSSGRGLRLFEEELTPVLAGGLLTSRSADAATLTAMTFLHPTADSRDWQLWLKSQQMSIAMQRNQHFATMDLAISAAIQGYGVTVADVTLIAEDLAMQRLVAPFGGRVKTGAVYSLIRRPAEEAPPLLDELVAWLSSHDETALSTEK"]}}, {"location": "[3324:3759](+)", "type": "CDS", "id": "<unknown id>", "qualifiers": {"locus_tag": ["ctg9_5"], "transl_table": ["11"], "translation": ["MFSSLNNGFTRLSDHPDLGRLVLRVSLGALLLFHGVFKLQHGVGWIAGLLQAHNVPGLVAYGAYIGEVLAPAMMIIGLMTRPAAFIIVINLVVATLLVKTGAFWDRTSVGAWALEGEALYLFGALAVMLLGPGRFTIVQDSRLQ"]}}, {"location": "[3830:4817](-)", "type": "CDS", "id": "<unknown id>", "qualifiers": {"locus_tag": ["ctg9_6"], "transl_table": ["11"], "translation": ["MKIVICDHKESLDRDVAAEINLFKQQLGQNTEVIIHEYNGDNQALNEVIADADGIMTSYVTFTYDMISACRRLKGISINATGYNFIDLQSASRNNVQVAVIAEYCTQEVSEHAMTLGLAVARNIKAYGRSIEQKGKYAFNCVSGMFRLEGSTFGIMGLGKIGQAVARKAQGFGMKVIAFSPSCPAAVAEGLGITLVDKDRLLKESHFICLTMSLNAGNVNILDREAFAKMEQRPIIINVSRGQMIDEEALVEALDNNLIFGAGLDVLVEESDEYIASSPLVGRDNVVITPHAAFYSDFSMQENQRIGVSNLVNILTGNINDVARIVSA"]}}, {"location": "[4843:6103](-)", "type": "CDS", "id": "<unknown id>", "qualifiers": {"locus_tag": ["ctg9_7"], "transl_table": ["11"], "translation": ["MPKYKKYITLLLLGFSGGAIFVFPYLKYIFYDDVLTSLGIGNADSGLLLTAYSLGCVALYIPGGILADKLSPRISVVASLFAATALTLIFAFFFNFASALVVWFLMAFASGFVFWSAVLKAVRIISEEQDQGLMYGIYYSANGAATAIINYLCLKVFGYSGGGSHGLFMAVLLMACFTGVSAIALMFFLKGFEKSETKEEDKFKFADLSLVVKNPSVWMVSIIFFCIYAVYTCSSYYTPYLTWLGMSADNSAELSILRINMAMMIASPIGGYLADKVFKSTLKWIMYGSILLAVSIVATVMVGGDNLQLTSIISIIPGWLVMSMYGIMFSSFKEINVPVKVSGTAIGFASIISYSPDLFMNTVYGTVLDKYQGADTMTAYKIIFLSLACLAVLSVILSLWVLSRNAVKKNRISERLVNN"]}}, {"location": "[6105:7215](-)", "type": "CDS", "id": "<unknown id>", "qualifiers": {"locus_tag": ["ctg9_8"], "transl_table": ["11"], "translation": ["MIKEVRKEVYNCVPYAAGKSMEDVMEEYGLSSAIKLGSNENPYAPFHLSTKRMMDEVLKINSYPEKNFIRLKSILAERNNLAAENIGLGHGAGGVLDTLAKTFISNGDEVIVPKETYGLYNEISKGMGAEVKQIPLDGEFRLDLRAMAAAVSEKTKLIWVCNPNNPTGTTVDRNEFYAFIDALPNHVWVVLDEAYIEFAKQDHLIDVTRLISEGKKIIKVGTLSKYFGLAGGRIGYCIAWSEVITAYDTISEPFNANRIGLAGAVSVLTEDLATCISYGNRLIASRESMIAELREAGCACSESDTNFVFFSTDFAASDIANRLLQQGVIVRPCGGWGYQNHLRVTIGTEEQNKVFIDKFKSVLQTLQGA"]}}, {"location": "[7238:7835](-)", "type": "CDS", "id": "<unknown id>", "qualifiers": {"locus_tag": ["ctg9_9"], "transl_table": ["11"], "translation": ["MTVIQRQSELISAALTCLKKEGYKGLSVRKIADEAKVSVGLINHHFGSLEKLISAAYESMAGGILISLKETCEGEITDPAKRIEVFIRESFNPSILDPDLLNAWIVFWGMTRYSPEIDKSHSLTYASYLEFLSQLLGDLWRQDNSTECNIRLASISFSSMLDGLWVESCLNSHAFKPEDAVSICQAWIKGFRAGMFAS"]}}, {"location": "[8208:9528](-)", "type": "CDS", "id": "<unknown id>", "qualifiers": {"locus_tag": ["ctg9_10"], "transl_table": ["11"], "translation": ["VNSTAAIDIHALINRNALSRYQKCIIALSFAVVAMDGMDIALMGFIAPALKTAWGVSNHQLGAVISAALIGLALGAMFAGPLADRFGRRVLIISSVFFFGLWTLATAFSQNLDQLMLFRFLTGLGLGAAMPNVGTLVAEYSPERKRAFLITVVFCGFTFGAASGGFAASWLIPHYGWHSVLILGGVLPLMIVPFLLRWLPESVRFMMTRNAPAWKIRRIVEKMHPGMTTDRCRFALSEIATTGGAVRLVLSRQYLFGSVMLWGSYFMGLFLVYLIGSWLPSLVKDIGMTVTQAALVTAMYQAGGTIGSLFAGWVMDRFNANLALAAIYFTGAIATVCIGYAPADVLVLSCIAFCSGFCLNGANTGMNALSASYYPTRARATGSSWMHGVGRVGAIISAFAGAQMLSMGWNITDVFSFLAIPAVLTTLMLVAKSRYGYRP"]}}, {"location": "[9524:9707](-)", "type": "CDS", "id": "<unknown id>", "qualifiers": {"locus_tag": ["ctg9_11"], "transl_table": ["11"], "translation": ["MCAYALLRLKVHAINQENFITIRYDNGLFFRLIAQQGPEAAETRLACWSGVTIGKPGSTQ"]}}, {"location": "[9847:10771](+)", "type": "CDS", "id": "<unknown id>", "qualifiers": {"locus_tag": ["ctg9_12"], "transl_table": ["11"], "translation": ["MNKNYQFNQRIRLRHLHTFVAVAQQGTLGRAAETLSLSQPALSKTLNELEELAGARLFERGRLGAQLTMMGEQFLTHAVKVLDALNHAGQSFNTPLPQEPEVLRVCVLTTVALGMLPSILDRFHQQRPQTIVQVATLHNNVLIAGLKAGEFDVGIGRMSDAELMTGLTYELLFLESLRLVVRPDHPLMSDNVTLSRAMSWPVVISPEGTAPRRLAETMLKEQGCSLPPTLVETSATSLARQLALRYNYVWFVPSGAIKEDLLHNSLAALPVASHGPGEPVGILTRSGVPLSLSAEILLATIRKSHSG"]}}, {"location": "[10775:11348](-)", "type": "CDS", "id": "<unknown id>", "qualifiers": {"locus_tag": ["ctg9_13"], "transl_table": ["11"], "translation": ["MTFNPDESDIFRHAMEDVTPLKDCSTIMWQKSPSAKPPRDRQWEEQLDNPLTTGLLEVVPGTQPLEFIADGIQPGVLDKLRQGKYPPQLNLNLIKQSAENSRQMLYLFMRQALRDDIRNLLIIHGKARHDTSHANIIRSYLMRWLQQFDEVQAFCSAQPHHGGSGACYVALRKSERARLENREQNARRAR"]}}, {"location": "[11747:12503](+)", "type": "CDS", "id": "<unknown id>", "qualifiers": {"locus_tag": ["ctg9_14"], "transl_table": ["11"], "translation": ["MIPEKRIISRRIQSGGCAIHCQDCSISQLCIPFTLNEHELDQLDNIIERKKPIQKGQTLFKAGDELKSLYAIRSGTIKSYTITEQGDEQITGFHLAGDLVGFDAISGSQHPSFAQALETAMVCEIPFETLDDLSGKMPSLRQQMMRLMSGEIKGDQEMILLLSKKNAEERLAAFIYGLSRRFGQRGFSQREFRLTMTRGDIGNYLGLTVETISRLLGRFQKNGMLAVKGKYITIENHEILSQLAGQSRAIA"]}}, {"location": "[12619:13570](+)", "type": "CDS", "id": "<unknown id>", "qualifiers": {"locus_tag": ["ctg9_15"], "transl_table": ["11"], "translation": ["MANYQNILVAIDPQQDDQPALRRAVYLNQRLGGKITCFLPIYDFSYEMTTLLSPDERLTMRKGVISQRTEWIRQQAQAYLAAGVQIDIKVVWHNRPFEAIIQEVLNNQHDLVIKMTHQHDRLQAVVFTPTDWHLLRKCPCPVWMVKDQAWPEGAKALVAVNLASEEPHHDPLNTKLVRETLDLAERVNHTEVHLVGAYPVTPINIAIELPDFDPSVYNDAIRGQHLVAMKALRQSFSIDEKFTHVEKGLPEEVIPELADHLSVGVVVLGTIGRTGLSAAFLGNTAEQVIDHLRCDLLAIKPDGFTSPVELDDDDDD"]}}, {"location": "[13922:14441](+)", "type": "CDS", "id": "<unknown id>", "qualifiers": {"locus_tag": ["ctg9_16"], "transl_table": ["11"], "translation": ["MPALIAILAILLLFIAPDISQSLMHRQSSDGMTEAMHDMSAMHDDMNMQSMTADDISSNHSNHSNHSNHSNHSNHSNHSNHSSVNDLNRTTQHAMNPLQSHAMSMNMGMGMMDEFACGYCQLLVHVPMLMWLFVPVLLLMLLVSQSPPIRPLPTYHLTVYPGPCQPRAPPVF"]}}, {"location": "[14639:16661](+)", "type": "CDS", "id": "<unknown id>", "qualifiers": {"locus_tag": ["ctg9_17"], "transl_table": ["11"], "translation": ["MNTFPLRSSLLSAAISIACQSQAASDPHHPIVNEDAVITVTAPLSNPLNVVTSPKTPRQPVPASDGSDYLKTIPGFAQVRNGGTNGDPVFRGMFGSRLRILTDGGEMPGACPARMDAPTSYISPESFDLLSITKGPQTVLWGPGNSAGTIRFERQPPQFKEPGIKGDASLLAASNHRYDQNADLSLGSEQGYLRLLGNKSRSDDYKDGNGDRVASRWDKWNADIALGWTPDADTLLELSAGRGNGEARYAGRSMDGSQFKRESLGLRFEKSNIGEVLDKVEAQIYYNYADHIMDNITLRSPTAGMGSMSGMAMGGMDMSSGMTARLDRRTVGGRAMATLMLGDVKLESGMDMQTSTHRRRSGDDWSKDARFHDVGMFSELSWSASEQDKIVGGARLDRTWVDNFSARGEGERSNTLPAGFMRLEHTLNDVPLMLYAGVGYTERFPDYWELFSPTTGADGLSAAFDTVKPEKTTQLDFGAMYSGEHLDGWLSAYVGRVNDFILFNYDADNSSLSRASNVDATIMGAEAGYRYQLTEHWSTDASLAWAWGKNRSDNTALPQMPPLDARLGLGWENGPFSTSALLRMVSHQDRIALNQGNVVGKDFGRSAGFSIFSANAAWQFNPQLKLSAGVDNIFNQAYSEHLNLAGNSSFGYSSNTPVNEPGRTWWAKVNVKF"]}}, {"location": "[16681:16948](+)", "type": "CDS", "id": "<unknown id>", "qualifiers": {"locus_tag": ["ctg9_18"], "transl_table": ["11"], "translation": ["MAFLPPGKKRRNFLTAQACVFIVVAIIMTRAIIGGAIQEYNMPFSTWPVELYISEFFMIMIYSSVFTLLFSIPLWYFFIGTQDPEQKQ"]}}, {"location": "[17117:18506](-)", "type": "CDS", "id": "<unknown id>", "qualifiers": {"locus_tag": ["ctg9_19"], "transl_table": ["11"], "translation": ["MSGGLVTAAYIVAAILFICSLAGLSKHETSKQGNIFGISGMALALVATIFGPDSGNIAWVLLAMVIGGAIGIRLAKKVEMTEMPELVAVLHSFVGLAAVLVGFNSYLDHAPGLLPVMENIHLTEVFIGIFIGAVTFTGSIVAFGKLRGKISSRPLMLPHRHKLNLLALVVSFLLLILFVRSESVGAQGFALLVMTLIALAFGWHLVASIGGADMPVVVSMLNSYSGWAAAAAGFMLSNDLLIVTGALVGSSGAILSYIMCKAMNRSFISVIAGGFGTDSSSTGESEEMGEYREIDAAGTAELLKGSNSVIITPGYGMAVAQAQYPVAEIAEKLRARGISVRFGIHPVAGRLPGHMNVLLAEAKVPYDIVLEMDEINDDFASTDTVLVIGANDTVNPAAQEDPRSPIAGMPVLEVWKAQNVVVFKRSMNTGYAGVQNPLFFKENTQMLFGDAKATVDAILKAL"]}}, {"location": "[18517:20047](-)", "type": "CDS", "id": "<unknown id>", "qualifiers": {"locus_tag": ["ctg9_20"], "transl_table": ["11"], "translation": ["MLIGITKERLANEARVAATPKTVEQLLSLGFSVTVESGAGQLASFDDAAYVAAGATIADTVNVWQSDIVLKVNAPNDEEIALTREGSTLVSFIWPAQNPALLEKLAARKVTVMSMDAVPRISRAQSLDALSSMANIAGYRAIVEAAHEFGRFFTGQITAAGKVQPAKVMVIGAGVAGLAAIGAGRSLGAIVRAFDTRPEVKEQVQSMGAEFLELDFEEEAGSGDGYAKVMSEAFIKAEMALFAAQAAEVDIIVTTALIPGKPAPKLITAEMVASMKPGSVIVDLAAQTGGNCELTVADKVTVTPNGVKIIGYTDLPSRLPTQSSQLYGTNLVNLLKLLCKEKNGEITIDFDDVVVRGVTVIRDGEVTWPAPPIQVSAAPKAAKAEVKIEEEVKKPASPLRKYLLLALAIVLFGWLANVAPPEFLSHFTVFALSCVVGYYVVWNVSHALHTPLMSVTNAISGIIVIGAVLQIGHGGWVSFLSFIAVLIASINIFGGFTVTQRMLKMFRKN"]}}, {"location": "[20560:21517](+)", "type": "CDS", "id": "<unknown id>", "qualifiers": {"locus_tag": ["ctg9_21"], "transl_table": ["11"], "translation": ["MKLKNTILASALLSLTSLTAVHAAQELTPEKAAALKPFDRITINGRFNAINEASSAVSKRADAMGAASYYIQGINDTNGNGGNWNVTADLYHADAPEAVKNKDRVINGVRELTKSEAYSLEPYDTVSASGFFRSQPDVNDAISRSAKDKGAASFFIIRQIDTNNGGNQMITAYIYKADAPKRVVQESSNLIPADSEAGKAALAAGGAAAKNVEIPGVASSDTPSKNVGRFFETQTTSGQRYTVTLPNGKSVQEVNAITAAQMQPFDSVTFTGHFSTPTEISEEVGKRAIAKGAKYYHVTRQWSNQSGGNLTVTADLFK"]}}, {"location": "[21590:23132](+)", "type": "CDS", "id": "<unknown id>", "qualifiers": {"locus_tag": ["ctg9_22"], "transl_table": ["11"], "translation": ["VHSKSLHPSSSLRKIALLLQGYRSHNRTLTLSKIHTNRFNWLFILFLESFLDKKLGLTALTALVLSSMLGAGVFSLPQNMAAVASPAALLIGWGITGVGILLLATAMLLLTRIKPELDGGIFTYAQAGFGELIGFCSAWGYWLCAVIANVSYLVIVFSAMSFFTDSPGHIVFGDGNTWQAMLGASVLLWGVHALVLRGVQTAAGINLAATLGKLLPLGLFVVLAIAAFNYDRFRIDFSGLSLGKPVWQQVKDTMLITLWVFIGVEGAVVVSSRARNKRDVGRATLLAVVAALFVYLLVTLLSLGVVPRAELADMRNPSVAGLMTSLIGPWGNLIIVSGLIVSVCGAYLSWTIMAAEVPMIAAQHGAFPRLLSRQNARGAPAASLWLTNGCVQLCLILIWLTGADYNTLLTIASEMILVPYFLVGAYLFKLAYRKGQPAVTAVAIGASLYGLWLLYASGPLHLLLSVVLYAPGMLLFLFARRKGQALTALKPVEKMAMGVLVLAALPAAWMLMQ"]}}, {"location": "[23135:23549](-)", "type": "CDS", "id": "<unknown id>", "qualifiers": {"locus_tag": ["ctg9_23"], "transl_table": ["11"], "translation": ["VSETKLAAVGHNDPVCINYIDFLSASCKKRWSFVDAIYGVIPFFGIITRKTAAAPRAAPECLKDLALQIISTQVSDEINIVRLITLAQQQQIARFEILLPYPLSESQLTTVRQEYARPLELQQQDDRLHIAIPPLSH"]}}, {"location": "[23746:24475](+)", "type": "CDS", "id": "<unknown id>", "qualifiers": {"locus_tag": ["ctg9_24"], "transl_table": ["11"], "translation": ["MNKIVFVEDDKDVGELIAAYLGRHDIEVIVESRGDRAEATIAATNPDLVMLDIMLPGKDGMTLCRDIRSSGDWSGPVVLLTSLDSDMNHILSLEMGANDYILKTTPPAVLLARLRLHLRQAGSKTQGEEIAPAVSSQKGLRFGTLSIDPVNRQVTLSGEIIALSTADFDLLWELATHAGTILNRDALLKTLRGVSYDGMDRSIDVAISRLRKKLLDSATEPYRIKTIRNKGYLFAPHAWDAQ"]}}, {"location": "[24471:25764](+)", "type": "CDS", "id": "<unknown id>", "qualifiers": {"locus_tag": ["ctg9_25"], "transl_table": ["11"], "translation": ["MRKLFIQFYLLLFVCFLVMAMLVGLVYKFTAERAGRQSMDDLMKSSLYLMRSELREIPPRDWNRTINNLDLNLSFKLHIEPMSKYQLDPPTLRRLRAGEIVALDDEYTFLQHIPRSHYVLAVGPIPYLFYLHEMRLLDIALLAFIGISLALPVFIWMRPHWQDMLKLENAAQRFGQGHLDERIHFDSASSLLRLGVAFNQMADNINTLVASKKQLIDGIAHELRTPLVRLRYRLEMSDNLSEAESAALNRDIGQLEALIEELLTYARLDRPRVELNLQSLDLAQWLHERLQDMRLVNPDTEIALDTPQRENHGVADTRLMERVLDNLVNNALRYADKRLRVGLWFDGDIACLQVEDDGPGIPQEERERVFEPFVRLDPSRDRATGGCGLGLAIVHSVAQAFGGYVTIDSSPLGGASVRFCWPINHPLRDA"]}}, {"location": "[25797:27282](+)", "type": "CDS", "id": "<unknown id>", "qualifiers": {"locus_tag": ["ctg9_26"], "transl_table": ["11"], "translation": ["MSSAYANLTRTFQRLSRFGHLAAITGWDMQTMMPAGGSRARGEALAELSVLRHEILTAKQVGEWLDQAKQEDLDDVAQANLYEMHRAWQQASLLPASLVEAKSIAGSRCEHAWRQQRPANDWQGFAANLKEVVKLSREEAEIRAQANGCSRYDALLDVFEPGMTSAKLDSTFGDLKQWLPELQQKIVDQQAKETVIAPVGPFPQEQQKELGLAIMKLLGFDFNAGRLDVSAHPFCGGVPQDVRITTRYKSDEFISAMMGVIHETGHARYEQNLPQQWADQPVALARSTAIHESQSLFFEKQLGRSPEFLSLIQPLAVQLLGDRPGMETTNFIALNQRVKPGLIRVDADEVSYPAHVILRYEIERALIAGEIEVDDIPTLWQEKMQHWLGINTAGNYRDGCMQDIHWTDGAFGYFPTYTLGAMYAAQLFQALKRAIPQVNELIAQGDLQPVFNWLQQNIWQHGSRFSTRQLVENATGEDLNPIWFRQHLESRYLK"]}}, {"location": "[27502:27997](-)", "type": "CDS", "id": "<unknown id>", "qualifiers": {"locus_tag": ["ctg9_27"], "transl_table": ["11"], "translation": ["VVLFSSLSFLSYWLLSGFVVFFSSLSFLSYWFLSGFVVLFSSLSFLRYWLLRGFVMLFSSLSFLRYWFLSGFVVLFSSLRFLSYWLLSGFVVLFSSLSFLSYWLLSGFVMLFSCLRFLLGRFLVFFVMFSGCFSRSWRRSCGGGSSGSWCGGSWGSCGLSSERN"]}}, {"location": "[28316:29123](+)", "type": "CDS", "id": "<unknown id>", "qualifiers": {"locus_tag": ["ctg9_28"], "transl_table": ["11"], "translation": ["MRLTAVLLMGFLSFSFCTHADDDAQSEADTKTLFFGKDDRLPVSNTASQPWEAIGQLETASGNLCSATLISPHLALTAGHCLLAPPGKLDKAIALRFVAGNNGKWRYEIHDIEGRVNPTLGKKLKADGDGWIVPASAAPYDFGLIILRNPPSGILPLPLFAGTRSEMTAALKATGRKVTQAGYPEDHLDTLYSHNDCLITGWAQKTVLSHQCDTLPGDSGSPLLLKVNGDWQLIAVQSSAPAPKDRYLADNRAIAVTAFRDSLEELAK"]}}, {"location": "[29300:29699](-)", "type": "CDS", "id": "<unknown id>", "qualifiers": {"locus_tag": ["ctg9_29"], "transl_table": ["11"], "translation": ["MLNGLNHITIAVSDVTKSFDFYVNTLGFTPKAKWARGAYLSLGELWLCLSADNVLSGGDYTHYAFSIPGNDFDEFAVRLRTAGVTEWKINKSEGKSVYFLDPDGHKLEIHDGDLNSRLMACRDQPYEGMTFF"]}}, {"location": "[29818:30361](+)", "type": "CDS", "id": "<unknown id>", "qualifiers": {"locus_tag": ["ctg9_30"], "transl_table": ["11"], "translation": ["MSKTSSEISKFLSYALRHQPEAIGLSLDKEGWATISDLILCSVKNGYALDQTLLRQIVDGSDKKRFTISDDSLRIRAAQGHSTQQVNIDYPEKTPPEYLYHGTATRFMPAIREQGLIPLSRRYVHLSSDEDTAIQVGQRHGKPIVLKIQSQTMHEQGFRFFQADNGVWLTASVPYRFVSE"]}}, {"location": "[30822:31137](+)", "type": "CDS", "id": "<unknown id>", "qualifiers": {"locus_tag": ["ctg9_31"], "transl_table": ["11"], "translation": ["VGYARDSRTFEPAPAVTLKGNWLAEAGFTTGTPVDVRVMPGCLILTAREPAAPPEPEIMHTLKKVCKLSARKQRQVTEFIQVIAQPQKRPPQPGTIEWQELKSQ"]}}, {"location": "[31544:35084](-)", "type": "CDS", "id": "<unknown id>", "qualifiers": {"locus_tag": ["ctg9_32"], "transl_table": ["11"], "translation": ["VTATGDSTLLAGNNLNLTSGEAGWDQSTSAKWKKHGLMSKTTTKIQSETHQQSALGSTVSGDTLKVMAGNDLTASGSNLLGTNDVTLSAGNNLTLTTAAESDHSASVEQKKKTGFSGSGGIGFSLGHSSQKLTRDDSSNVQKGSVAGSSAGSLTLQAGNAATVHGSDLVAGQDLTVQGKNVSITSAENSHTSLTKSESESRGLTVGLSGTVGSALNTAVHQVKAAKKEESGRLAALKGTQAALTGYQAAQAAQLAAEATGNSSDGNIAGLTLSYGKQKSTSEQRQEEHSSSGSQLQAGRDMHIAATAGDLNVEGAQLKAGQDMALSASRDISLTSGKNSTQSSGHSSSHGGSVGAGLSVGGGAAGLSLSASANQSRGHENGSSLTHTETTADAGRNLTLNSGRDALLQGAQVSGESVKADIGRDLLIASEQDRDHYDMKQTGSSVGGSVIGGAGIGGSASLSGSRDKMNSDFASVKEQSGLFAGKGGFDITVGSHTQLDGGVIASTAEKEKNRLDTGTLGWSDIHNQADYKTEHQGAGISSGGSVGGQFVGNMANNTLVGANGSGHDSSTTHAAVEDGTIIIRDKDKQQQDVATLDRDTEHAANGLSPIFDKEKEQKRLQEAQVIGEIGSQVGDIARTQGEIAAQKVAGSKMDSATNADREKAKQDWEKANPGKTASDKDISGQLYQNFYNEAFTATGLGTGGKVQQAIQAATAAIQGLAGSDLKAAIAGGAAPFIATVIAKAIPGESADALAARTMAHAAVNAALAKAQGNNALAGAAGAATAEMMAPAIIASLGWDANNLSETQKQTVSALSTLAAGLAGGLAGGSTESAVSGAQAGKTTVENNALSGKDAQEKNSIELALSETGLALHPRTPEEVAALEERHEQLTHLDAKVDKYVQDACSQGRASPACQDANALAQGLQDSYSGYLGKLTYKELNSEDYAKVSQIVANTTADKWDYAIEGYAKSQNISYQEAKDKFALAININQAADVAGILYGLKGSGGSGAISASVASTLKQVLSKYNEFKQNIANSTKGSNDALVMAGAGNVSGSAAGGGGQSSNAHLSVGTGGKGQQPYQPNQGAVGNMGEFFKQSGFGEATKGNSQKTSKIYQGQTVYKASDNVSENIRKGDQFYLDAQHKDHLEVFDQRGKFIHVLNLDGTINPAKTAKAAAEGRRLPK"]}}, {"location": "[35695:47104](-)", "type": "CDS", "id": "<unknown id>", "qualifiers": {"locus_tag": ["ctg9_33"], "transl_table": ["11"], "translation": ["MNKHCYRIIFNRARRMLMVVSELARCRAGDSARGPGGIASCVAVLRPLTVALWLAGGLVSAAQAGTITADRGAPGGQRPTVLQTGNGLPQINIQTPNGQGLSHNKYSQFDVGERGAILNNSQHSTQTQLAGQVAGNPWLAKGSAKVILNEVNSMNPSQLHGFVEVAGKKADVIIANPAGITCSGCGFINAGHNTLAAGRVQVKNGQVAGYDVDRGRITISGGGMDGSRQDYTHLIARAVEVNARLQTGDLQVTTGRNQTDANGNVVVVKADDPEGRPQFAVDTSSLGGMYGRRITLVGTERGVGVRNAGEIGAMQGKFTLNAQGKISNSGTLYAQQDLALKASQLDNQGHISTGSNLQIASQGDVTNKGALSADGHLQLDSGGRLHSQAGSALTAGGNATVTARSIEADASSAMGAGVDSSGKATRTGQLTVKAEQRLASHGTHLSHDGFIASGREVDLSGSQSRAATVTVTALEGDINADDTLIDARQATLSTAHTLTTRRSAIAADQLNIHAAEKIDNTGGTLISRGDRGLALNSQRIDNRGGTLASAGDFSLSSHSLDNTGGELGSENGSVAIQSDDISGAQGKILAAKDLTIGGQQILLDDGLTQGRQVRVQGTSLSIQNGQLLQTGKGEMQIKATGDLHAREGVIESAGAIDLRAASLDNSLGRIASNNALRVATGNLNNASGTLLGEHLDVRADVLNNREGTLEALQSLNITAGSLDSQQGFISADNGDANLSVSGEIDNRGGNLQSAKNLHLSAAQLANQDGRVLAADGRLQGDFSGSVDNRSGKFIAQQLAIQAADLNNQQGAIGAVSGEGKLDLSGALDNRGGTLEGGSELTLAASSLDNTAGRIATPGAIRLDLRGGELINAQTNADGLGILSGKALALNTGDLNNRQGKLQAQSLDLSAAHIDNQSGVLAARDRLNLKGSSLNNTQGMVSADNGAASLALSGQLINRLGTLQSQQALTLQAASLDNNGGTVLSATAQIIGQLSGALSNLAGNLLAGTSLELHAGSVDNQNGVIAATNGDSSLNAAGQINNEGGDIESSQRLTLDAASVKNSQGQLLAGDAMQISTREINNAGGLIQASEALDINTHGGALINTDTLTETGGIRAGGALTLSAGNVDNHNGLISGDTFAGQGLAWNNLAGEIDSLHALSLNGTTIGNGQGLISAGDGDLTISLSQALDNQQGTMQSSQGLHVTAAELNNTSGSLLAAGGSASVKVQNALTNQQGKLLAKNDLLLNAGNIDNGNGQMVSTSGSLTLSAGTLNNRLGSLAAQKDVQLDAQSLNNREGTITSVDGALNARLDAGIDNQHGVLQSGNSVTLTGASLDNRSGKVLAVAGKNQITVSNELNNAQGQIVSGGATELHAASLSNQDGAVSSKNGALEVKVNGAIDNQRGSLEAAGPVQISSTSLDNREASILSANESLTVSTAQNLNNQQGHIAARKNVTLSADGLNNQQGTVTAVDETLTVHGGQNLDNSDGTLQSSGDLSLDTLSLTNARGTIQSTQGDGLLTIAGSVDNQLGSIVASGALTLNSGDIDNRKGVLLADSLDLSSQRLTNQAGLIQGSDGLRIDTHGQQLDNSYTNGEKTGLRSGGALNLIAGDVINQAGLIAGKLLDLNLRSLNNRAGAIGSAEGSKIASGALDNQNGAIQSGGDISLDTHGADLHNQQGKLLADGSLAINSGSLSNQQGLIQGGAGLSVQGSRVDNQHGQMLSGADLTASVDSLDNTDGLLFAAGDAQLAVRQNVQNQQGLIKAGQALILSASQIDNQHTRGSKQGIEAQDLTLSVGSLNNQDGALRAGDTLQASVREQLNNLNGLISSQNSLKVGQPGSKLALSNAGGDIVANGDASLWLGKFDGAGRIVSGGSLGLDITSAVNQSGTLAAGDDLTFNTHGNALTNSGALSAGKQLTLTTGQLNNQQSGDINAGTTHINASGILNQGLIDGGDVLLRTDTLHNTGTGRLYGDRLVIDARTLLNDKSGETAATIAARDDLTIATDRLSNQDHGLIYSNGGLSIGGRLNAAGELTGQASQVENLSATIEAMGDLRIDAAKTENRDIHLTVSSDLKTVSVTPNVLEVELCTGEKWTEGCGRTDGQHYSFKGYLVEFNQDETSPVAFDFDQDGRSYALDEQGNRITVDVDGKPQYIYLWQDNDKDIIRFNLPGVSGDGRRFDIFSYTQSVKEQQVSGQDSAVIRSGGDLTLNGDLHNKDSQVVAGQDLLINGSVDNDETTVRQEITKDGVVVRAGKRKSHKQTHFEGQGVYQAPVQETDLPLHLTVQLQGQGAGEGRTIAQQQSTSGAGGQASGLNGAETLARLGQQTLVSEVPLPSGPSGDTQLKPVSDALSDGSGAADLQMRKTADGMTDAALTGAADLTATSAGNTGSTQDGAQIDDTHSGLPVTSPSKDNWVLRSVTGPVKLPDNSLFSLHPGSDSHYLVETDPRFTDGKQALSSSAFYSQDQLQKRLGDGFYEQSLVRDQVMKATGQRYLSGYSDDESQYRALLSSGKSFTERFTISPGADLTAEQMAQVTADMVLMVNQTVTLPDGSTQVVSVPKLYARVQPGDLQGNGTLLAGNTVRINTADKVINSGSINGRELTAVSAGSLLNTGDISGNITQLVATGDIVNRGGQLKGGDQLTLQAGNDILSLTGSEQRGSESWLGRQAGIGVTNDGGLLSLNAGHDIQLTASVVSSQGRDSTTRLIAGNDITLDTAKTSHATDYTRNSENYDRTLESRDIGSVVSAGGSLLMQAGRDMNLRAADVTATGDATLLAGNNLNLTSGEAGWDQSSSAKWKKHGLMSKTTTKIQSETHQQSALGSTVSGDTLKVMAGNDLTASGSNLLGTNDVTLSAGNNLTLTTAAESDHSASVEQKKKSGFSGSGGIGFSLGHSSQKLTRDDSSNVQKGSVAGSSAGSLTLQAGNAATVHGSDLVAGQDLTVQGKNVSITSAENSHTSLTKSEEKSSGLTLGLSGTVGSALNTAVHQVKAAKKEESGRLAALKGTQAALTGYQAAQAAQLAAGATGNSSDGNIAGLTLSYGKQKSSSEQRQEEHSSSGSQLQAGRDMHIAATAGDLTVEGAQLKAGQDMALSASRDISLTSGKNSTQSSGHSSSHGGSVGAGLSVGGGAAGLSLSASASQSRGHENGSSLTHTETTADAGRNLTLNSGRDALLQGAQVSGESVKADIGRDLLIASEQDRDHYDMKQTGSSVGGSVIGGAGIGGSASLSGSRDKMNSDFASVKEQSGLFAGKGGFDITVGSHTQLDGGVIASTAEKEKNRLDTGTLGWSDIHNKADYKTEHQGAGISSGGSVGGQFVGNMANNTLVGANGSGHDSSTTHAAVEDGTIIIRDKDKQQQDVATLDRDTEHAANGLSPIFDKEKEQKRLQEAQIIGEIGSQVGDIARTQGEIAATKAGKAELAAKGIREPGPNATKDETAAYNQALKETSGYKTAQAEWGTGSAIQQGIQAATAAVQGLAGSDLEAAIAGGAAPYIAEIIKQYAPDEASRVMAHAAVAGVIAAAQGNSAAAGAAGATTTALTGEAIKKMLYGDVPVSQLSEDQKQTLVTLGSLAAGLAGSLSSGSTSGAMAGAQAGQNELSNNMTGMGMLSQMLAQETLNSAAMAEAGKGGANEQAALALTKKVKEGLDAACLQSASCVLMAVVAAQNQSDSNGSQNPNIGKDLTDEQKKELGGSGSGTGTPPPLENDPNKLEEKKADKLNQKQESAIKKIDNTIKNALKDHDITGTLKDMDGNPVPKESGGYWDHMQEMQNTLRGLRNHADTLKNVNNPEAQAAYGRATDAINKIESALKGYGI"]}}, {"location": "[47118:48834](-)", "type": "CDS", "id": "<unknown id>", "qualifiers": {"locus_tag": ["ctg9_34"], "transl_table": ["11"], "translation": ["LARIANAPRCRHIILATLSVITCFHFTAQAAPFIDQQQQHIKTQQSAKEAQLTPDAPDITLTEQPQPDAEGPFPQETPCFPINHVQLIGKEAFPHWFPAQRVADGAKGHCLGVMGINQLMSRLQNRLVDRGWVTSRVLIPEQDLSSGTLIVALVPGMIRHIHYADGSDKRAALYTSIPAREGELLDLRDIEQGLENQQRLPTVQDNMEIVPGDNPGESDVIISRQQSKIWRVNLWADDSGTKSTGRYQGGAMLALDNPFALSDLLYVSASHDLGFKSHEQSKNINGHYSLPLGYWLFEVNAGQYNYVQNVAGLNGDIRYSGKSKNLNVGLSRVIQRNASGKTTMRGSVLVREIRNYIDRTEIEVQRRRTSAWLLGLDHRHYFGDVTVDGGVSFQRGTRWFGALPAYEEQYEDGYDATEKSKIFILTAGLNWPFTLGNQNFSYQVNYLQQASSTPLTSPDQIAIGNRWTVRGFDGERTLSASRGWYVQNTLAWLTPLPQQEFYLGADYGEVSGRSDGSTLLGHQLAGGVAGLRGNLDLLGASYDAFSGIPIYKPQGFKTDSVTFGFSVSWQY"]}}, {"location": "[49069:52969](-)", "type": "CDS", "id": "<unknown id>", "qualifiers": {"locus_tag": ["ctg9_35"], "transl_table": ["11"], "translation": ["MSDTPQSALTAFWPRLDSLMLRDSQRLQRRLHGAKKVKSPAALQAITEELNQDFTAAELRISQRRAAVPTINYPENLPVSQKKQDIANAIRDHQVVIVAGETGSGKTTQLPKICMELGRGIRGLIGHTQPRRLAARTVADRIAAELETSLGGCVGYKVRFNDQVGDTTQVKLMTDGILLAEIQQDRLLMQYDTIIIDEAHERSLNIDFLLGYLRELLPKRPDLKVIITSATIDPQRFSRHFNNAPVIEVSGRTYPVEVRYRPVVEDADDTDRDQLQAIFDAVDELGQESRGDILIFMSGEREIRDTADALMKRDLPHTEVLPLYARLSNAEQNRVFQSHVGRRIVLATNVAETSLTVPGIKYVIDPGTARISRYSFRTKVQRLPIEPVSQASANQRKGRCGRVSEGICIRLYSEDDFLSRPQFTDPEILRTNLASVILQMTSLGLGDIAAFPFVEAPDQRNIQDGVRLLEELGAITLDDNQHYKLTSSGRSLAQLPVDPRLAKMVLEAQKYGCVREAMIITSALSIQDPRERPAEKKQASDEKHQRFADKESDFNAFVNLWNYLQEQQKALSSSQFRRQCKLDYLNYLRVREWQDIYTQLRQVVREQGLPVNSEPAPFREVHTALLTGLLSHIGQKDSDKQEYTGARNARFAIFPGSGLFKKPPKWTIVAELVETSRLWGRIAARIEPEWIEPLAQHLLKRSYSEPHWEKAQGAVMAVEKVTLYGLPIVAARKVNYSQIDPVLSRELFIRHALVEGDWQTRHGFFKANLKLREEVEELEHKSRRRDILVDDEILFEFYDQRIPHDVVSARHFDSWWKNASRTEPERLNFAKEMLIRQGAENVSKLDYPNFWHQGNLKLKLSYQFEPGADADGVTVHVPLPLLNQVEEKGFEWQIPGIRRELVIALIKSLPKPLRRNFVPAPNYAEAFLGRAEPLVLPLLESLEREFRRMSGVTLDREAWQWDQVPDHLKITFRVIDENNRKLAEGKDLDALKLQLKGKVQETLSQVADDGLEQSGLHIWSFGDLPDHFEQKRGSYSVKAWPALVDEKDSVAIRLFDSQHEQQKAMWRGQRRLLLLNVPSPIKYLHEKLPNKAKLGLYFNPYGKVLDLIDDCIACGIDKLIAEHGGPSWQESGYTRLHDVVRAELNDTVVEIAKMVEQILTAVFNINKRLKGRVDMTMALALSDIKAQMGGLVYRGFVTGNGWKKLADTLRYLQAIERRMEKLAVDPHSDRARMIKVQNVEQAWNTWFNKLPPQRRDDDDVQDIRWMIEELRVSFFAQQLGTPYPVSEKRITQAMEQLVI"]}}, {"location": "[53200:53806](+)", "type": "CDS", "id": "<unknown id>", "qualifiers": {"locus_tag": ["ctg9_36"], "transl_table": ["11"], "translation": ["MSKVLVLKSSILAGYSQSGQLADHLVSEWKAAHPGDEVTIRDLAANPIPVLDGELVGALRPSDAELTARQQDALALSNELIEELQAHDTIVIAAPMYNFNIPTQLKNYFDLVARAGITFRYTENGPEGLVKGKKVVVLTSRGGIHKDTPNDLLTPYLTIFLGFLGMTDVQFVFAEGIGYGPEVAQKAANDAKDAISKIVAA"]}}, {"location": "[53917:54247](-)", "type": "CDS", "id": "<unknown id>", "qualifiers": {"locus_tag": ["ctg9_37"], "transl_table": ["11"], "translation": ["MKLLNRALLLGCLMISSGAMALTLDEARQQGRVGETLNGYIAPRQTDAETQALVKQINEGRSRQYQLLAEQNNMTAAEVARIAGQKLVTRAKPGEYVRGINGQWLKKQP"]}}, {"location": "[54257:54449](-)", "type": "CDS", "id": "<unknown id>", "qualifiers": {"locus_tag": ["ctg9_38"], "transl_table": ["11"], "translation": ["MKALNSLQMAGAMLLLCGCIPRIEVAAPKEPITINMNVKIEHEIHIKVDKDVEALLKNQSGLF"]}}, {"location": "[54432:57063](-)", "type": "CDS", "id": "<unknown id>", "qualifiers": {"locus_tag": ["ctg9_39"], "transl_table": ["11"], "translation": ["MNRGWKRALAALLAAILLLTGLLLTVTQWLPRLVGLWLPNDTFISIDGGPRWQHGALSLPGVHYTIGDCELAAVKNVSLTYRHQRWVADADSVIIDSECAAKFPASDSQDAPRTLAEWQQMLPGASVTIRQLTLKPWPQWAGRLQLDFEPDSQQLHYKGDNLSLEAELRQQQLTLKTLTVLAPGIAQPVTLDGTLTLPRIPDALPQSGVLHGNLALDGIAAPLNVQLDWQQQSGTLRVNAANQPQPLLDLPWQITPQNIQIQQGSWSWPWGTQPLSGGVSLLAEDWQKGLTATQLSGRLNLLTSGRGGKGNVVLSVGPGHLDWQESSLPLRLYGESKLDALQFYASLVGELRGPLADPQLAMLPGALLRMKGRLLSTLEVDEARWPLAGVKISSAGIDGRLQAILSAHDPQMGNFRLHLDGRASDFWPDKGEWRWRYWGDGRLKPLAAKWDVTGTGRWQDSLIELSTLSTGFDRISYGSVNMAAPRLTLVKPVSWQRDEQNPSFDGELALKARETRFSAGGYLPPSTLTLAVKGRDPAAFLFNGALQAQKIGPVQVRGRWDGERLRGQAWWPEQSLRVFQPLLSPDLKLSIQSGTLKAQVAFSAAADQGLEAGGHWLVRNGRALLPDNEFNGVDFSLPFRLQSHRWYFGTHGPVSLRIGEIKNQFAMQNVTADLRGWYPWSEAEPLSLSNVSLDMLGGTLSLDRLQMPQTEAAKIRVQHLALSQLITAMKLKQIALSGHINGELPLFLNNSQWLVKDGWVANSGSLTVRMDKDMADAISSNNIAAGAAIDWLRYMEISRSWATLDLDNLGWMSLTAKVEGTSRFSDRDQRVALNYSQRENLFQLWRSLRFGDNLQSWVEDNATLPSQKEKRDESPE"]}}, {"location": "[57256:58243](+)", "type": "CDS", "id": "<unknown id>", "qualifiers": {"locus_tag": ["ctg9_40"], "transl_table": ["11"], "translation": ["MKLAVYSTKQYDRKYLEQVNQDFGFELEFFDFLLTERTAKNATGCDGVCIFVNDDGSRKVLDELAELGVKFVALRCAGFNNVDLDAAKELGMQVVRVPAYSPEAVAEHAVGMMMTLNRRIHRAYQRTRDANFSLEGLIGFNMHGRTAGVIGTGKIGIATLRILKGFGMRLLVSDPYPNPLALELGAEYVDVKTLFAQSDVISLHCPLTPENHHLLNESAFAQMKDGVMIINTSRGGLIDSQAAIDALKKQKIGALGMDVYENERDLFFEDKSNDVIQDDIFRRLSACHNVLFTGHQAFLTAEALTSIAQTTLQNLRQLEKGEPCANQL"]}}, {"location": "[58731:59388](+)", "type": "CDS", "id": "<unknown id>", "qualifiers": {"locus_tag": ["ctg9_41"], "transl_table": ["11"], "translation": ["VVFDLLLRIALAGALGGLIGMERQLRSKEAGLRTHVLVGIGSAMFMIVSKYGFSDILGASHIELDPSRIAAQVVSGMGFLGAGTIIIQKQMVKGLTTAAGLWVTAAIGLVVGSGMYEIGIYGTLLALVVLETFRRISYRFIGRNLTLIFQLKPKSVPLVLIALQRREVRTGKVILAHRDAETGLCEMMVDVTLSRKVVPEKMYDVLLEINGVQSLEIH"]}}, {"location": "[59490:59778](+)", "type": "CDS", "id": "<unknown id>", "qualifiers": {"locus_tag": ["ctg9_42"], "transl_table": ["11"], "translation": ["MSEKSVLIIATFSAKPGKGDALFDVLNPCVAPSRLEAGNVHYDLYRSVENPDSFLFHETWKSHAAIEEHEKQPHFQKLIAGVESLLAAPPVITKI"]}}, {"location": "[59854:61234](-)", "type": "CDS", "id": "<unknown id>", "qualifiers": {"locus_tag": ["ctg9_43"], "transl_table": ["11"], "translation": ["VTAFSTLNLLPASQIENLNELGYLAMTPVQAASLPAILEGRDVRAQAKTGSGKTAAFGLGVMHRLDVSQYVTQSLVLCPTRELADQVAKELRRLARFTANIKILTLCGGQPMNAQRDSLLHAPHVVVGTPGRILEHLKRETLKLDGVATLVLDEADRMLEMGFRDDIDAIISYCPQQRQTLLFSATWPEDIARISQRVQRDPLTVETGDVSDLPSIEQTFYEASAREKMSALIGLLSERQPASCVVFCNTKRECDDIAASLGDAQISALALHGDLEQAERDRVLVRFANGSCRVLVATDVAARGLDIKSLAMVVNYQLSFDPEVHVHRIGRTARAGAEGCAVSFVAPDEMQRAHALEDFLQQRLAWRNVSELKSVAPKPLRAEMTTISLNGGRKAKIRPGDILGALTGDGGLSGDQVGKIDIAPTLAYVAIRQELVRKVMQQLTQVKIKGKTCRARIVK"]}}, {"location": "[61643:62573](+)", "type": "CDS", "id": "<unknown id>", "qualifiers": {"locus_tag": ["ctg9_44"], "transl_table": ["11"], "translation": ["MQSNHSDNKKEQYNLNKLQKRLRRNVGQAIADFNMIEEGDRIMVCLSGGKDSYTMLEILRSLQQSAPVSFSLVAVNLDQKQPGFPGHILPEYLEAQGVEYKIVEEDTYAIVKDKIPEGKTTCSLCSRLRRGILYRTATELGCTKIALGHHRDDIVQTLFLNMFYGGKMKGMPPKLMSDDGQHIVIRPLAYCREKDIERFAIAREYPIIPCNLCGSQPNLQRQVIGDMLRDWDKRYPGRIETMFSAMQNVVPSHLADTELFDFKGIVHGSEVVGGGDLAFDRETLPMQPAGWQPEDEDDAPVRLNVLQVG"]}}, {"location": "[62596:63292](+)", "type": "CDS", "id": "<unknown id>", "qualifiers": {"locus_tag": ["ctg9_45"], "transl_table": ["11"], "translation": ["VSRSQRLLDLLQLLRNHRFPVPGAQLAATLGISLRTLYRDIATLQQQGADIAGEPGMGYVLKPGFTLPPLMFSEEEIEALVLGSRWVASRTDTGLSLSAKSALSKIAAVLPEDLRHSLDSNGLMAAPSASPLAESVDFVAIRRAIRHELTATLTYRDGKDQSSRRVIWPFLLGYFDNLHILGAWCELRGDFRHFRTDRIISLELNATRYPRRRSALIKQWREQQFPDRPAQ"]}}, {"location": "[63721:64852](-)", "type": "CDS", "id": "<unknown id>", "qualifiers": {"locus_tag": ["ctg9_46"], "transl_table": ["11"], "translation": ["VPARRRLSRSHKTLLLSCFLTIVSACNILQLLARALDCIVLIMLKAGQKVDAIAGKSLQVSDAIISCQLDGHGGMIPIADSEVLTCDHPCWLHLNYTHPESAEWLTTTPLLPDNVRNALGGDSMRPRVSRLGDGTMITLRSVNLNSESRPDQLVVIRVFINDRLIVSTRRRKVFAIDEVLTDLQNGNGPHNGGSWLVDVCDSLTDHTSEFIEDLHDKIIELEDAVVDQQVPPRGELALIRKQLIIMRRYMAPQRDVFSRLASERLPWMSDDDRRRMQDIADRLGRGLDDLDASVARTGVLSDEISSVMAEAMNRRTYTMSLMAVVFLPTTFLTGLFGVNLGGIPGGSWRFGFGLFCLLLAVLVLGVAWWLRRRKWL"]}}, {"location": "[64969:66364](+)", "type": "CDS", "id": "<unknown id>", "qualifiers": {"locus_tag": ["ctg9_47"], "transl_table": ["11"], "translation": ["MKNLHYKSLLETGRLIQSKEIASVEVTTALLDRIASLDADLRSYFYVMRDSALRQAAEADREIAQGIIRGPLHGVPIALKDLIWTKDAPTSHGMLIHQSHYPTEDSSIVTRFRAAGAVILGKLKQTESAFADHHPEVVRPVNPWGSALWTGVSSSGSGVATAAGLCFGAIGTDTGGSIRFPSNANGLTGIKPTWGRVTRHGAFELAASLDHIGPMARSAADAAAMLQAIAGRDEQDPTSSIEPVPDYLALMTRGIGKMRIGLDKNWALEKVDEDTRRVLQEAIATLSDLGATFVDITMPDTEQAAEEWSPLCAVETAFAHQQTYPSQKDQYGPGLAGLLDLGHSVTALEFQRLLLNRAALRGTISALFGQVDLIIAPATAYAGLTWDTMTRFGTDKALFNGVLRYTSAFDSSGHPTITLPGGKTAAGAPVGFQLVAAHFDEVSMIQAAWAYQQVTDWHQQHPAL"]}}, {"location": "[66476:67424](+)", "type": "CDS", "id": "<unknown id>", "qualifiers": {"locus_tag": ["ctg9_48"], "transl_table": ["11"], "translation": ["MRENFTTEHLENRHRFDAWRDAVCSRLIKAEAKQVQAGMFSGRFSYGMLGQLDIANHVSQASMMWQRTPECIRRHPNPDFYLGYICEGSGRLRQNNNETQVSAGDMVIYDASSPFHFAMENVSMNIIHLPRHLIEKEAPAIAAMSGTSLDLSRPGMVALRHMIDEAFRFNAAEEGSCLTEQFANTLFTVISVGLNLQKSDEGLKPTLYSRVMSYMRQHLQDHDLSVAQIANAHHVSPRTLSRVFAANGTTPMNCVWHERLLACHKALAEGKARNITQVALDHGFSDMSHFSLAFRKAFGYTPSSLLHLASGQPGS"]}}, {"location": "[67424:68012](-)", "type": "CDS", "id": "<unknown id>", "qualifiers": {"locus_tag": ["ctg9_49"], "transl_table": ["11"], "translation": ["MIEQSLLAALSGVRLHLFHPHTQGMRAFCTSLTQLGCHVRHDWPIPASLPPEADLAIIAVDRHQQASIAPLFRHYRSVQTPVLALADCHDGQLFPLLLALEPDAISAREADPFSLIIQIVARLRAAQEQQTLRERLQKQQQARTRQDCLAQAKGVLMQTFGLDESGAYGFMRKEAMNTRSSLEFTAERVLNSLQK"]}}, {"location": "[68160:68865](-)", "type": "CDS", "id": "<unknown id>", "qualifiers": {"locus_tag": ["ctg9_50"], "transl_table": ["11"], "translation": ["MLEMKQTVSGYNKIPVLHLSELFIGAKSFTGVLGRNGMGKTTLLRTIMGELPAWQGTIALNGIDITGYQPHQRAAAGIGFVPQGRQIFPQLTVEENLRMGCVKQFSRAEEIIGQMLDIFPRLKRLLAQPGGALSGGEQQLLALARCLCGRPQLVLLDEPTEGIQPNICEEIIDTLQRLRHEMDISIILVEQDIEFLYALSDRIHVIEKGQIVRQIDPATTPSARVAEQYLGFNA"]}}, {"location": "[68857:69583](-)", "type": "CDS", "id": "<unknown id>", "qualifiers": {"locus_tag": ["ctg9_51"], "transl_table": ["11"], "translation": ["MTVLLQTHQMGVSFGGVHAVKAVDFTLNEGELRCLIGPNGAGKSTFFKMLSGQVTPTRGECRYRDRVISGKRPWEIARLGIGIKTQVPSVFEGLSVAENLWLAAANKMDKAAVAGEVDRVLEDIGLSDRQNDILSEMAHGQRQWVELGMILISRPQLVLLDEPAAGMTHHEVRKTAALIQRINQQSTVVVVEHDMDFIGMIAQQVTVFNQGEVLAEGTFSQVTQDARVKEAYLGNLEIKHA"]}}, {"location": "[69579:70611](-)", "type": "CDS", "id": "<unknown id>", "qualifiers": {"locus_tag": ["ctg9_52"], "transl_table": ["11"], "translation": ["MKMLAEKLQIVVTALLVVLVAFWLSGVIELYTLLSLTVFLVMGLLSLSLAFIWGYGGILCFGQAAFFGIGAYTYAVCAINWGDSTWAVVMAVLLPTLFSVLLGYVIFYGGVSDVYLGAITLAVSLVLFNWVNSTSGSEYHIGEALLGGFNGIPSVPTLNVPFQPDAILSPEALFIVTAACLALCYALLKFVLLSRFGKTVVAIRENEQRAGLLGYNVPAHKLVTFAIGAAVAGLAGCLYVNWGAFVSPGVFSISQSAQIIIWVIVGGRGTLLGPVISCMLLQWMVTRLGAQQTVDVNLVLGVILALFVLLIPGGILPGLQRIWRRKRRPAAPASSVQVKEVKP"]}}, {"location": "[70610:71480](-)", "type": "CDS", "id": "<unknown id>", "qualifiers": {"locus_tag": ["ctg9_53"], "transl_table": ["11"], "translation": ["MDLLIIYGIEVLNAIAVLVVMSLGLAVVFGMMKIVNMAHGEFMMLGGYSAILATNHLGVPIWLSMLVVAPVTVGIFGIVIERIIIRHLYGRMIDTMLATWGLSLALIGAATMAFGNTTLGISAPLPAVSVGSYTTSGYSLFIILFALCLIGALWLLLRFTTLGLCARATMQNARMAAALGSNPGKIYSLTFGLGAALSGLGGALLAPITGVIPTIGVSFIAKAFITVIGGGSAIIAGTLSSSTLFGTISQLVTYLSTPVFGAVALLLSAIVLLRLLPQGITGRFFRRSL"]}}, {"location": "[71491:72733](-)", "type": "CDS", "id": "<unknown id>", "qualifiers": {"locus_tag": ["ctg9_54"], "transl_table": ["11"], "translation": ["MAISRRSFIQGSALSALGMAAGIAPKFSLAADGKEAIKVASILDLSGGLDIYGKPMSDAINLAAEEINAAGGLLGRPVQIINYDAQSNMQLYAQYAQQAALKDKVAVVHGGITSASREVIRPVLDRFRSLYFYPAQYEGGVCDRNYFSSASTPAQTVEKLVPYAMKKWGKKVYILAADYNYGQIVSAWVKKFVKENDGETVAVEFFPLDVTDFGAAISKIQSAKPDMVWSALVGGAHISFYRQWHASGMSGKIPIASTVFGGGNEHIILSPEESNGILVCANYMQEIPTPENKAFVEKFQARYGSSVPYISDLAMGAYQGMLIWAEGVKKAGDIDRMKVIEALESGISLTSPSGQLIVDPVTHHCTLDVHIAEVENHQMKILETFTRQAPVDTAMVCDLKKNPRDTRQYQIEL"]}}, {"location": "[73459:75337](+)", "type": "CDS", "id": "<unknown id>", "qualifiers": {"locus_tag": ["ctg9_55"], "transl_table": ["11"], "translation": ["MKYQALSEEILQGVGGKANISSVIHCATRLRFKLKDSSKADTARLKNNPGVIMVVESGGQYQVVIGNHVSDVHQALLSVAGLGDGSSDGSDEQKGSLFARLTDVISGIFTPFIGVMAASGILKGLLSLALALNLISEDAGLYKILFVASDALFYFLPVVLGYCAGKKFGGNAFTTMVIGAALVHPLMLVAFNAEQGGAAPLHVFGVPVILINYSSSVIPIIFAAWLSCLVERTVHSRLPGAIRNFTTPLLCLVITIPLTFMVIGPAATWLSHLLADGYLAIYQFSPTFAGAFMGAFWQVCVIFGLHWSLVPIMINNLSVIGSDTLLPLLMPAVLGQAGATLGVMLRTRDAKTKGIAASAFSASLFGITEPAVYGITLPNRRPFIFGCIGGALGAAVLGFWHTTSYSFGMPSIFTFSQVVPKTGFDASVMASFAGAIIALVFAAVATWLFGLPAAKAEEAPAPAPQAVVNPDLLAKTQIASPMTGAVVQLELVPDETFASGLLGKGVGIQPTVGRVLSPVNGTVASLFRTRHAIGLEADNGAEVLIHVGIDTVKLDGLHFTAHVSQDDRVSVGDLLLEFDIDAIRAAGYDLTTPVLVSNSDDYIDVLVASQQSEVTAGDPLLALIK"]}}, {"location": "[75358:76753](+)", "type": "CDS", "id": "<unknown id>", "qualifiers": {"locus_tag": ["ctg9_56"], "transl_table": ["11"], "translation": ["MTQRFPQDFLWGGAVAANQVEGAWQTDGKGQSTSDLQPQGIFGERVERQAGDSGIKDVAIDFYHRYPEDIKLFAEMGFTVLRTSIAWTRIFPEGDESQPNEAGLAYYDRLFDEMAKYNIQPLVTLSHYEMPYGLIKKYGGWGSRTTIACFVKYAETVFERFKHKVKHWLTFNEINMSLHAPFTGVGLPEESNKQAVYQAIHHQLVASALAVKACHQIVPEGKIGNMLLGAMLYPLTPNPADVMETLQQNRDWLFFGDVQTRGYYPSYMTRFFRENGITLDITEQDKIDLRQPVDFISFSYYMTGCVTTDEELNQKERGNILNMVPNPHLASSEWGWQIDPEGLRYLLNVLYDRYQKPLFIVENGLGARDTVEADGSINDDYRIAYLNDHLVQVREAIDDGVEVLGYTCWGPIDLVSASKAEFSKRYGFIYVDRDDQGNGTLTRTRKKSFFWYQDVIKTHGESLK"]}}, {"location": "[76866:78240](+)", "type": "CDS", "id": "<unknown id>", "qualifiers": {"locus_tag": ["ctg9_57"], "transl_table": ["11"], "translation": ["MNNISLCLNNKNRLALIALAVGMSASATYAQEWNGTALGFQAPQEGLLGDMLGIRPILEENGFHYNLGYLSQVSYNAGGGYNHDKHAAYIDQFSLTFAQDLEKLTGIPDAKIEGNIVNRNHNDSLTNKRLKDDRVNFNDISQESYGGQSITRLGWLTFSRTFDDRRLQWRIGMMNKNQDFDQIIPCDFQLLSQCGGKSANSMTWYNWNAHYWGTTLQYKLTDELTIKGGIMEQNPDATARSHAWSWSTKGSKGMLLPLELELKTHVNDLPGIYNVGVLFTNAKQYDLSEGKSQSRGADDPEGYRSYNRTWFLYTGFNQQLTRHADDATRGLSTSWSLGLSDQRSNYMHATLAGSLRYHGLFDARPDDWIGFGASYIKMSDHYRDNQQALNDIQGVDDYGNPLYSPLPGHSVNAELYYRLRVTSWLELQPALQYWHRPGGLKETQDAWVTGLKTVVTF"]}}, {"location": "[78318:79185](-)", "type": "CDS", "id": "<unknown id>", "qualifiers": {"locus_tag": ["ctg9_58"], "transl_table": ["11"], "translation": ["MKIAKVLNNNVVIVHDEHGNEQVVMGRGLAFKKRANDELDPQLVEKTFALKSRELTGRLSELLSEIPIEVVITSECVIALARQQLGSALHEGQVAIALTDHIHFALVRHQQNLPIRNVLQWEIRSLYPKEYGIGLAALDIIEKRLKVRMSDDEAGFIALHLVNAQLDSEMPAVMHITKFMQEILHIVKYQLQLDYQTDSLSYNRFVTHLKFFSQRMLGKRGVYSDDESLHDVVRDRYPQAYKCVDKIDRHIIKNYQYKLGSEERMFLTIHIERVRKETLALGESDDEA"]}}, {"location": "[80440:80695](+)", "type": "CDS", "id": "<unknown id>", "qualifiers": {"locus_tag": ["ctg9_59"], "transl_table": ["11"], "translation": ["MKEMSEQYHYANAEVSPVEVIPALLSEHGELQQRALMCELADNVHDLSGAYRELGAIRNHIKQMDSRWNDVATHAQYILQQAKH"]}}, {"location": "[80965:81184](+)", "type": "CDS", "id": "<unknown id>", "qualifiers": {"locus_tag": ["ctg9_60"], "transl_table": ["11"], "translation": ["MFKFDMHIDQNYASFYHKESGKAVFVDSFDNEEFDVRVGTLRKSEHIATVHASNDDELNQKLNEATSRFLCL"]}}, {"location": "[81174:81552](+)", "type": "CDS", "id": "<unknown id>", "qualifiers": {"locus_tag": ["ctg9_61"], "transl_table": ["11"], "translation": ["MSITEQQIIDLEDEINEILQEDAAKIHFSFHAAYERLNDERNKPPITLSELEDVFKLFIHVHLQAVLGFDEGTTFTIKCNKSALHFPCAIEHEREYGKIWVIQNVVTAMRKEGFKSKDPIILEVN"]}}, {"location": "[81700:82171](+)", "type": "CDS", "id": "<unknown id>", "qualifiers": {"locus_tag": ["ctg9_62"], "transl_table": ["11"], "translation": ["MDKTIVIALIAAGSAFAGVVGGGISNYFVNTKMEREKLISVKKELLYEQLNIIYHQTVKAGEMNLGIIEVDHSDELLKENFKATNPLRKVDALIKIYFKFLIEDYKFLCKEINLQNSLTRKIEKNGLTKDIVSEMNRCRSNILNIIDRMHEKLVSE"]}}, {"location": "[82307:82661](-)", "type": "CDS", "id": "<unknown id>", "qualifiers": {"locus_tag": ["ctg9_63"], "transl_table": ["11"], "translation": ["MNEAEENIRFLFKSKSKSIESEKGLELKNYASMTFVCFDKLFHEIVSDLKDDEVIAITGIYSAARLADASCAALSSDFFNSNNSGHSQYVGRSLKVNGPFWRDTYTCICIVADTYVE"]}}, {"location": "[82669:82876](-)", "type": "CDS", "id": "<unknown id>", "qualifiers": {"locus_tag": ["ctg9_64"], "transl_table": ["11"], "translation": ["MDNNLLFEISYTLNEIRDSLSASGGKSSFFPVIAAFGGVVLGFILNYTKKSIISKDKVEKNKKASGVK"]}}, {"location": "[82868:84020](-)", "type": "CDS", "id": "<unknown id>", "qualifiers": {"locus_tag": ["ctg9_65"], "transl_table": ["11"], "translation": ["VSDRDGLYVSVAKSGTVSFRYDYRINGRRETLTIGRYGADGISLAEARDRLNEARKLLEKGSSPAVKKQDDKGVIKSATRFKDYTVLWAKQWKVAESTRKLRLNILQNEVLPIFGNKLLHEITHQKLLEACEKVRDRGAPSTVLNMRHLVGKVFRYAQDRGYAGDNPAERISAGMIAKFEPRTRSLSEKEIGIFFNAIERTGTTKTIIMALKFVLYTMIRKSEFRLANWEMVDWEERTLTLPAALMKMNRPHRVFLSTQAYEILVALNHVFENYSDLHPGRFSPHEPLSEAALNAAIRHTLAMMEKEGKPMERFSVHDLRRTASTLLHEREFNTDWIEKCLAHEQRNVRAVYNKAEYALQRRDMLQQWADMVGGWIEKENDNG"]}}, {"location": "[84287:85907](-)", "type": "CDS", "id": "<unknown id>", "qualifiers": {"locus_tag": ["ctg9_66"], "transl_table": ["11"], "translation": ["MKKAFSVPALAVLALCISSATRAADVPPGTQLAASQEIVRHIKDEPASLDPVKAVGLPEIPVIRDLFEGLTNQDASGKIIPGVATGWQSNDNKTWIFTLRKDARWSNGDPVTADDFVYSWQRLVDPKNTSTFAWFAELAGIENAGAIVKGTMTPDKLGVTATDATHLKVTLDKPVPYFVSLTANFSLFPVPKKVVEQFGDQWTRPGNLVGNGAYQLESRVVNEKLVLVRNPNYWDNAHSVLNKVTFVPISEESSATKRYRAGDIDITESFPKELYGLLKKQLPGEVYTPDQLGTYYYAFNTQKGPTADVRVRQALSWSIDRKIIAEKVLGTGEKPAWHFTPDVTAGFTPKESFLQQHSQADLNAQAKSLLAAAGYGPSKPLDLTLLYNSSETHQKIAIAVASMWKKNLGVNVKLQNQEWKTYIDSRNSGNFDIIRASWVGDYNEPSTFLSLLTSAHSGNIARFKSPEYDALMDKASRETSAKARNDDYNRAEQMIAERAPIAPIYQYTNGRLIKPYVKGYPITNPEDVAYSRTMYILKH"]}}, {"location": "[86114:86822](+)", "type": "CDS", "id": "<unknown id>", "qualifiers": {"locus_tag": ["ctg9_67"], "transl_table": ["11"], "translation": ["MSLLHPRPLRGRLDTNGKQYGQSLLGAPLLWFPAPAADEESGLILAGTHGDETAAVVTLSCAMRSLQDQHRRHHVVLAVNPDGCQLGLRANANGVDLNRNFPSANWQNGDTVYRWNSAAEERDVLLSTGDRAGSEPETQALCQLIHQLKPQWIVTFHEPLACIEDPHESPLGQWLAEQTELPLVTSVGYATPGSFGSWCADLNLPCITAELPPISADEATERYLAAMVALLRWHR"]}}, {"location": "[86801:87785](-)", "type": "CDS", "id": "<unknown id>", "qualifiers": {"locus_tag": ["ctg9_68"], "transl_table": ["11"], "translation": ["MRAVKVYPESWPLHTPFVIARGTRNEVGVVVVELEEQGVRVQGECSPYTRYGESEASVLALISGIIPQLEQGMTREQLQQVLPAGAARNAVDSALWQLESQLTQRSLWQLTAEPEPQVIDMAQTVSIDVPEMMASSALALWQNGARLLKIKLDNHLIAERLVAIRAAVPQATLIIDANESWHAEGLAARCQLLADLGVAMLEQPLPAGEDAALENFIHPLPICADESCHTRQDLPGLRGRYEMVNIKLDKTGGLTEALALAADARQQGFDIMLGCMLCTSRAIRAALPLAPGARFVDLDGPTWLAVDAEPTLPFSCGRITLSAVPAK"]}}, {"location": "[87903:88407](+)", "type": "CDS", "id": "<unknown id>", "qualifiers": {"locus_tag": ["ctg9_69"], "transl_table": ["11"], "translation": ["MSQTVHFQGNPVSVDGQIPGPGQSAKPFTLVAKDLADVSLSQYAGKRKVLNIFPSIDTGVCAASVRKFNQLANDLDNTVVLCISADLPFAQSRFCGSDGLSNVVTLSTLRGGEFKKDYGVAIAEGPLAGLTARAVVVLDEQDNVLYSELVNEITTEPNYDAALAALK"]}}, {"location": "[88454:90020](-)", "type": "CDS", "id": "<unknown id>", "qualifiers": {"locus_tag": ["ctg9_70"], "transl_table": ["11"], "translation": ["MRLEVFCQDRIGLTRELLDLLVERSIDLRGIEIAAIGRIYLNFSTISFEQFSQLMAEIRRIPSVTDVRTVAFLPSEREHRALSALLVALPEPVFSIDLKSKVELANPAAQSLFDLNEEKMRNYSAGALIPGFNFQRWLESERIEAQAHHVVLQGRDFLMEVTPIYARDDENNATTPAGAVVLLKSTARMGQQLQNLAVNDDSEFQHIVAVSSKMRQVIDQARKLAMLDAPLLIVGDTGTGKDMLARACHLRSARGKKPFLALNCASLPDDVAESELFGHAAGAYPNALEGKKGFFEQASGGSVLLDEIGEMSPRMQTKLLRFLNDGTFRRVGEEHEVHVDVRVICATQRNLMELVQRGEFREDLFYRLNVLTLNLPPLRDRPQDILPLTEMFVARFADEQGMARPKLSPQLNGFLTRYTWPGNVRQLKNALYRALAQLEGYELRPQDIALPEYAMEMPLGDDAIEGSLDEITSRFERSVLTRLYLSYPSTRKLAKRLGVSHTAIANKLREYGLSQKKTDSE"]}}, {"location": "[90133:91189](-)", "type": "CDS", "id": "<unknown id>", "qualifiers": {"locus_tag": ["ctg9_71"], "transl_table": ["11"], "translation": ["MNTPIKPRMDFAEPLAKEQATVLRQQQEFAEQQDRFIAVEPEVDVQEESAGELAVEAALRPKRSLWRKMVTAGLGLFGISVVAQGVQWTHQAWIAQDWISLGGSVAGGLIVAAGAGSLIVEWRRLYRLRERATERDIGRELLHSHGMGKGRAFCEKLAQQAGLDTGNPALQRWQASLHETHNDSEVVALYARLVQPQLDRQARREISRCAAESTLMIAVSPLALVDMAFIAWRNLRLVNRIAQLYGIELGYFSRLRLFKLVLLNIAFAGASELVREVGMDWMSQDLAARLSARAAQGIGAGLLTARLGIKAMELCRPLPWLEDDKPRLGDFRRELIGQLKESLKRSPEREK"]}}, {"location": "[91185:92583](-)", "type": "CDS", "id": "<unknown id>", "qualifiers": {"locus_tag": ["ctg9_72"], "transl_table": ["11"], "translation": ["MKRLQNELMSLVNRGVDRHLRLAVTGLSRSGKTAFITSLVNQLLNVNTDARLPLFTAVREQRLLGVKRVPQRDLGIPRFTYDEGLAQLHGTPPDWPTPTRGVSEMRLALRYRSRDSLLRHFTDASTLYLEIVDYPGEWLLDLPMLAQDYLSWSRQMTGLLQGDRALWSQKWQQLCSGLDPLAPADENRLVEIAAAWTEYLQRCKQEGLHFIQPGRFVLPGEMAGAPALQFFPWPEVAEGGETRLAQADAGSNIGMLRARYQYYCQHVVKDFYKNHFLRFDRQIVLVDCLQPLNSGPQAFNDMRLALTQLMQSFSYGQRTLFRRMFSPVIDKLLFAATKSDHVTADQHANLVSLLQQLVQDAWQNAAFEGITMDCVGLASVQATQSGYVEHQGESIPALRGHRLTDGVPLTVYPGEVPPRLPGSAFWQQQGFHFEQFRPQALDIDRPLQHIRMDAALEFLLGDKLR"]}}, {"location": "[92636:92867](-)", "type": "CDS", "id": "<unknown id>", "qualifiers": {"locus_tag": ["ctg9_73"], "transl_table": ["11"], "translation": ["MRHGKSTLRHQAAPALKKAGKFILISAITYGPAGLSGWAVKSVARKPLKILLAWALEPLLRRVMRGAVAKWVKPAR"]}}, {"location": "[92893:93244](-)", "type": "CDS", "id": "<unknown id>", "qualifiers": {"locus_tag": ["ctg9_74"], "transl_table": ["11"], "translation": ["MNHRHKLYRIPQQGKLKGVCAGIANYLDIPVRLVRVIVVLSMFFGLFVFTLVAYAALALVLDEMPQSELDNQPPLNASQLLDELSRELRGGEQQLREVERYVTSETFTVRSRFSQL"]}}, {"location": "[93240:93468](-)", "type": "CDS", "id": "<unknown id>", "qualifiers": {"locus_tag": ["ctg9_75"], "transl_table": ["11"], "translation": ["MSALFLAIPLTIFVLFVAPIWLWLHYSNRQNRGGDLSQGDLQRLQQLTGDAKKMRERIQALEAILDAEHPNWRQP"]}}, {"location": "[93503:94169](-)", "type": "CDS", "id": "<unknown id>", "qualifiers": {"locus_tag": ["ctg9_76"], "transl_table": ["11"], "translation": ["MGIFSRFADIVNANINALLEKAEDPQKLVRLMIQEMEDTLVEVRTTSARALAEKKQLLRRIDQAETQQAEWQDKAELALSKDKEDLARAALIEKQKLTDLIAVLNQESSQVEESLTRMKGEIGELENKLNETRARQQALTLRHQAASSSRDVRRQLDSGKIDEAMARFESFERRIDHMEAEAESHSFGKKKTLDQQFAELQADDEISQQLAALKAKMNRSE"]}}, {"location": "[94356:95346](+)", "type": "CDS", "id": "<unknown id>", "qualifiers": {"locus_tag": ["ctg9_77"], "transl_table": ["11"], "translation": ["MSDRSDTLLGESNNFLEVLEQVSRLAPLNKPVLVVGERGTGKELIASRLHYLSARWQGPFISLNCAALNENLLDSELFGHEAGAFTGAQKRHLGRFERADGGTLFLDELATAPMLVQEKLLRVIEYGHLERVGGSQPLQVSVRLVCATNDDLPQLAQEGRFRADLLDRLAFDVVQLPPLRERRSDILVMAQHFAMQMCRELGLPLFPGFSSGAQQELLAYGWPGNVRELKNVVERSVYRHADSERLLDSIIINPFSKTTPVDQAATSEGDTLPELPFDLRHWQLRQERALVEQSLAQARFNQRRAAELLGVSYHQLRAMLKKHAISGDE"]}}, {"location": "[95297:95459](-)", "type": "CDS", "id": "<unknown id>", "qualifiers": {"locus_tag": ["ctg9_78"], "transl_table": ["11"], "translation": ["MIIISLRFTGGSTGEEHDIAHIASSIFQPTLSGLFFVRYSSPLMACFFSIARS"]}}, {"location": "[95651:97280](+)", "type": "CDS", "id": "<unknown id>", "qualifiers": {"locus_tag": ["ctg9_79"], "transl_table": ["11"], "translation": ["MRKLFSTLLLSLGVFSAQAWSATPGDIRQSGFVYCVNGVMNTFNPQMASGGLVVDTLAAQFYDRLLDVDPYTYRLIPELAESWEVLDNGATYRFHLRQKVDFQKTAWFTPTRPMNADDVVFSFDRVFNRQHPWHNINGGSYPYFDSLQFSDAVQSVKKLDKNTVEIRLNSPDASFLWHLATHYAPVLSAEYADKLTKSDRQEQMDREPVGTGPFMLSEYRAGQYIRLQRNENYWKGTPRMSQVVIDLGAGGTGRLSKLLTGECDVLAYPAASQLSILRDDPRLRLTLRPGMNTAYLAFNTRKPPLDRPEVRQALALGINNERLMESIFYGTAETAASILPRASWAYDTDARITPYNPQKAREELKALGIENLHLNLWVPSASQAWNPSPMKTAELLQADLAQIGVRVTIVQVDGRFQEARLMEMNHDLTLTGWSTDSNDPDSFFRPLLSCAAIASQTNYAHWCNPEFDDLVHRALLSQQLATRIDYYDRAQALLAKELPVLPLAYSLRLQAYRYDIKGLVLSPFGNASFAGVHRDNGEETSP"]}}, {"location": "[97276:98242](+)", "type": "CDS", "id": "<unknown id>", "qualifiers": {"locus_tag": ["ctg9_80"], "transl_table": ["11"], "translation": ["VIIYTLRRLVLFIVTLFMLTLIGFSLSYFTPHAPLQGASLIDAWTFWFKGILHLDFGVSSINGQSINQQLREVFPATLELCFMAFALAMLIGIPLGIVAGVMRNKWQDKLLSALALLGFSLPVFWLALLLTLFFSLNLGWLPVSGRFDLLYPVKNITGFALIDAFLSDSPWRHEMIVSALTHMILPVAALSVAPTTEVIRLLRISTREVMEQNYVKAAATRGLSLFTIIRRHVLHNAVPPVIPRLGLQFSTMLTLAMITEMVFSWPGLGRWLINAIRQQDYAAISAGVMVVGALVIAVNVLADILGAMTNPLKHKEWYALR"]}}, {"location": "[98304:99219](-)", "type": "CDS", "id": "<unknown id>", "qualifiers": {"locus_tag": ["ctg9_81"], "transl_table": ["11"], "translation": ["MNNLRRIDLYLLVILHTLLEEKHISRAALRLHRSQPAVSHSLAHLRQLFDDPLLIRRAGKLELTARANELMPSLTEALGQLGTLLDPAEFDPAHEQRSFRLVMSDYGAQVLLPGLVRFLRAAAPGVELIVSQASREAMLTDLYDGETDMALGVFPGNHSDQLRTHTLFVEDFACLADSSTLPVSGMLDLDGWLARPHVLVAMRSGSDNEIDLALNREGLKRRIAIVLPHWGVASELIAGSDLILTVARRTLLAVATNARVSIFEPPLAINPFAFQLVWHQRREGDPAHRWLRETIMHVANNSGC"]}}, {"location": "[99315:99792](+)", "type": "CDS", "id": "<unknown id>", "qualifiers": {"locus_tag": ["ctg9_82"], "transl_table": ["11"], "translation": ["MPSSLSLSAAVLAIAALVAGALVPFQAGSNAVLGRALGHPLWATGTSLFISMIVLLPVMLVMRVPAPTIHQTTSLPLWAWFGGIAGVIYISAALILTPKLGATSFIVCVIAGQLIASLLIDHFGLMGLPVKTANIGRIGGVLLIFAGMLMVQWFSHVE"]}}, {"location": "[100022:100913](+)", "type": "CDS", "id": "<unknown id>", "qualifiers": {"locus_tag": ["ctg9_83"], "transl_table": ["11"], "translation": ["MPADNIYAEKRPPSPLRHTWRLFYHDTTAMIGLYSFGAVLLLCIFGNLIAPYGIDQQFLGYQLLPPSWSRYGDVSFFLGTDDLGRDLLSRMLSGAAPTVGSAIVITLAAAVCAMLLGVLAGLTHGLRSAVMNHVLDTLLSIPSLLLAIIVVAFMGPRLEHAMLAVFLAILPRLVRAIYSAVHDELEKEYVVASRLDGASNLDILWHAILPNILALLVSEFTRALSMAILDIAALGFLDLGAQLPSPEWGAMLGDSLELIYVAPWTVMLPGAAIMLCVLIVNLLGDGVRRAIVAGVE"]}}, {"location": "[100912:101905](+)", "type": "CDS", "id": "<unknown id>", "qualifiers": {"locus_tag": ["ctg9_84"], "transl_table": ["11"], "translation": ["MPLLDIRNLTIEFMTADGPVKAVDRVSITLTEGEIRGLVGESGSGKSLIAKAICGVTKDNWRITADRMRFDDIDLLHLSPRERRKLVGQNVSMIFQEPQSCLDPSESIGRQLKQAIPGSTWKGRWYQRFRWRHYRAIELLHRVGIKDHKDIMRSFPYELTDGECQKVMIAIALANQPRLLIADEPTNAMEPTTQAQIFRLLSRLNQNNNTTILLISHDLQMLSHWADKINVMYCGQTVETAVSEELISAPHHPYTQALIRAMPDFGRSLPHKSRLNTLPGAIPSLEHLPIGCRLGPRCPYAQRTCIETPRLSGSKNHLYACHFPLNTEQQ"]}}, {"location": "[101904:102711](+)", "type": "CDS", "id": "<unknown id>", "qualifiers": {"locus_tag": ["ctg9_85"], "transl_table": ["11"], "translation": ["MDETLLEVRNLSKTYRYRTGLFRRQHVEAVKDVSFTVREGQTLAVIGENGSGKSTLAKMLSGMIEPSSGEMMIDDHALEYGDYGYRSQRIRMIFQDPSNSLNPRQRISQILDLPLRLNTELNAEEREKRIIATLRQVGLLRDHASYYPHMLAPGQKQRIGLARALILQPRVIIADEALASLDMSMRSQLINLMLELQDRHRIAYIYVTQHLGMMKHISDQVLVMHQGEVVERGSTADVLACPLHELTKRLITSHFGEPLTADAWRKDR"]}}, {"location": "[102939:104085](+)", "type": "CDS", "id": "<unknown id>", "qualifiers": {"locus_tag": ["ctg9_86"], "transl_table": ["11"], "translation": ["MEQRRFPGNSHWYHETQTSLPAQRSALVPEAADITDRFLLGLTQQAEGELKTIVQRAQPLHLASRDLYQLLFPSQLSTSLTHTLTLYDRISTALTVAQVTGIQRLCNHYAARLNPLPGPDSSRESNRRLTQITEYARQLAGQPTLIDSAALQRLDEVGLTAPDIITFSQIIGFVSYQARVVAGIHALMALPVRWMPGVSVPPDAALLPSGAWQPALTPLEPRYAAADQLEALTFCLPLIKPESFVWLLAQDGDVLNGWGHLLSALEKQHASDDTALAAAVTARINGSSICFAHYPAGELRDALWENVDQALNIAPERQKAIILLAAQLTRVPERFSAAHLQPLREAGLSTAGIFDVILSVAAAAWSNRLMQSLGTVSVENH"]}}, {"location": "[104233:105031](-)", "type": "CDS", "id": "<unknown id>", "qualifiers": {"locus_tag": ["ctg9_87"], "transl_table": ["11"], "translation": ["MRLKNLERELGLSLINRSNNFDGFTPEGERVLSWAREIVSVYQGLKLEVESLKHGVSGTLRIGVVPQCSISLPQLLKAVSDRYPQLDYRIAVLSADQLLEALNSHTVDVGIGFFELATLRELHFQAEMLDDRGVEVIWHPQHFPQLAGDTPLVLDDVVSLPLCLADRTRYFRRYLDSHFLAAGLNLRVVMETTSIFQLIQGVQVGLGCLISPVGHLIPESTGELCRRPLLMPPMSRHGAVVIAEPGRATPLAQHFFDEVRHLLVN"]}}, {"location": "[105233:105539](-)", "type": "CDS", "id": "<unknown id>", "qualifiers": {"locus_tag": ["ctg9_88"], "transl_table": ["11"], "translation": ["MRVETPGRETEEEDATPQVEAAERIKVIISGLGGAENIEDVDCCFTRLRVRVKTMKEVVDATLMSTGANGVNRVSDTDVQVIYGPQVEKIAGEVKSALGIA"]}}, {"location": "[105586:106822](-)", "type": "CDS", "id": "<unknown id>", "qualifiers": {"locus_tag": ["ctg9_89"], "transl_table": ["11"], "translation": ["MKKFASSVHAFGKALMMPISVIAAAGIFLGVAAAMQNPAITGEAFAAMQVPQLIIGFIRKVAGALFANLPLLFAVASAIGLAKAEKPTAAFAATIGFITMHVGVSATLAAKGLTAATTTAQALQAQGMDQTQAMMTAAEYIQMLGIFTYNMSVLGGVIAGLLTAVIHNRCYTVQLPTAISFFGGRRFVPIVTVLVLPLVGVLLAAIWPTIGLGIAWVGELIGKSGQYGAFLYGTSERLLIPTGLHHILNETVRFTPIGGIATVDGQTLVGALNIFNASLTHPGSVPDETVREATRFLAQGKIPVMMFGLPAAALAIYHAARPEHKQRVKALMLAAALTSFTTGITEPLEFCFIFVSPVLYILHALLSGLSFMLMSLFHLMIGNVQGGAIDLVVFGILGGEKPPGGGASRWG"]}}, {"location": "[107063:109370](+)", "type": "CDS", "id": "<unknown id>", "qualifiers": {"locus_tag": ["ctg9_90"], "transl_table": ["11"], "translation": ["MKFKEAIKPYQAAAGGWGSLEATTRFVFDSKQVLKNMRNLMRMNKAKGFDCPGCAWGDDNKSTFSFCENGAKAVTWEATRRNIGADFFAQYSVTSLYQQSDYFLEYQGRLTEPLRYNRQTDRYEPISWDDAFALIARHIKAMDNPHQMELYTSGRASNEASWLYQLFGRLNGSNNFPDCSNMCHEASGSGLKRSIGVGKGTIRLDDFDHADAIFVFGQNPGTNHPRMLHSLRHAADHGAKIVTFNTLRERGLERFADPQKPLEVVTSMAGQISSTYYQPNLGGDMAAVRGMVKVLAENHRALVSAGEKGLFDEAFINAKTEGVEAYLAEVDATEWSQIVQQSGLSEQQIREAAAIYQSADRVICTWAMGITQHKHSVDTVREIVNLQLLFGQLGKKGAGLCPVRGHSNVQGNRTMGIDEKPPKAFLDSLGQHFGFEPPREIGHNTVEALEAMLRDEIKVLIALGGNLAAAAPDSPRTEEALRRCGLTVQISTKLNRSHLCPGAVDALILPTLGRTEQDIQATGPQFITVEDSFSMVHASEGVGKPIADTQRSETWIVAGIANAVLGNEKVDWLGLAADYNLIRDHIAATIPGFADFNAKCDIKGGFYLGNAAAELRFNTLHEKAQFSNAALPASLFPELDDEVPFTLQTLRSHDQYNTTIYGLDDRYRGVYGQREVLFINAQDMEKLGFAAGDNVDIETVWNDGITRKVHGFKLVPYNIPAGNLAAYYPETNPLVPLSSFGDISGTPTSKSVPVKISLSPIKHELRIA"]}}, {"location": "[109479:111429](+)", "type": "CDS", "id": "<unknown id>", "qualifiers": {"locus_tag": ["ctg9_91"], "transl_table": ["11"], "translation": ["MFQDNPLLAQLKEKLHSQTPRVEGVVKGTEKGFGFLEVDAQKSYFIPPPFMKKVMHGDRVSAVLQTDKDREVADPETLIEPFLTRFVGRVQRKDKDDRLSIIPDHPLLKDAIQCRADRSVKHDFQNGDWAVAEMRRHPLKGDRTFYAELTEFITTGDDHLAPWWVTLSRHNLEREAPDVATPEEMLDEKLEREDLTALNFVTIDSASTEDMDDALYVEETSDGELLLTIAIADPTAYVLPGSKLDKIAAERSFTNYLPGFNIPMLPRQLSDDICSLRPNERRPVLACRVKIAADGTPASDIQFFAAWIESKAKLAYDNVSDWLENDGAGEWQPENEEIAQQIRLLHRLCLARSEWRQSHALVFKDRPDFRFLLGEKGEVLDIIAEHRRIANRIVEESMILANICAATVLRDNLGFGVYNVHLGFDLVNAEQAAAVLANHGITADPAAIATLEGFRELRRELDAQPTQFLDSRIRRFQSFAEVSIEPGPHFGLGLEAYATWTSPIRKFGDMINHRLLKAIIKGEAAERPADELTVKMAERRRQNRMAERDVGDWLYSRFLQKAVGTDQRFSAEIIDVSRGGMRVRLLDNGAVAFIPAPFIHAVRDELVCSNENGSVMIKGEVAYRVTDVIEVTIAEVRMETRSVVARPAA"]}}, {"location": "[111606:113688](+)", "type": "CDS", "id": "<unknown id>", "qualifiers": {"locus_tag": ["ctg9_92"], "transl_table": ["11"], "translation": ["MKNVKASLIWIAVAIVGACAFAMLALNRGEPVNALWLVVAAVACYSIAYRFYSLFIARNIFELDDRRMTPAERKNDGLDYVPTNKWVLFGHHFAAIAGAGPLVGPILAAQMGFLPGTLWILIGVMLAGAVQDFLILFISTRRDGRSLGEMARQELGAFAGVITMLGALGVMIIILSALALVVVKALTNSPWGMFSIAATLPIALFMGVYMRFIRPGHIAEVSLIGFVLMMAAIIYGGDIALHPFWGPFFTLKGTTLTLVLVIYGFVASVLPVWLLLAPRDYLSTFLKIGVIVGLAVGIVFAMPEMKMPAVTRFIDGSGPVFSGGLFPFLFITIACGAISGFHALVSSGTTPKLVERESHIRMLGYGAMLMESFVAIMALICASVLDPGIYFAMNAPAALIGTTVESAAQAINGWGFVITPEVLTAIARDVGETSILSRAGGAPTFAVGMAHIITEVFNSRAMMAFWYHFAILFEALFILTAVDAGTRACRFMVQDLAGTAIPALANNRSWFGNIIGTAVAVSGWGFFVYQGVIDPLGGINTLWPLFGIGNQMLASMALILGTVVLFKMKKQRYAWVTILPTAWLFVTSMTAGWQKIFHEKPSIGFLAQAKKFSTGIDQGVVIAPAKSIADMQTIVMSNQINAALCGFFMLVAVTMLISSFFVIRRALQSSQPTTYESEIVLRGETAQSTANRL"]}}, {"location": "[113942:115928](+)", "type": "CDS", "id": "<unknown id>", "qualifiers": {"locus_tag": ["ctg9_93"], "transl_table": ["11"], "translation": ["MTDEQGQTLLYAWFGTSSPYWHLRSDSDALHFAQEENGETNIAVPLNAAQARMVREMTVVTSSINLTLSLYGTPISMHLVGRKISLTDWAGTASAWGDTSAVARDLALGLSFAEQVVSEANSVIVILDQHGNIQRFNRLSEEYTGLKEQEVIGRNVYQLFMTRQEAASSRRNISTFFREGSSYEVERWIKTKMGQRLFLFRNKFVHSGSGKNEIYLICSGTDITEERRAQERLRVLANTDTITGLPNRAAINDRIAEVLETRDTEQVGVVYLDLDNFKKVNDAYGHMFGDQLLQAVSLAILSCLEKNQTLARLGGDEFIVLAEDTSQAALEAMASRIIDRLKQTFRIGLIEVYSGCSIGIAIAPQHGEDRDSLIRNADTAMYTAKENGRGQFSVFSTEMNQRVFEYLWLDTNLRKALELSQLVIHYQPKLDVDGTVSSVEALVRWLSPERGLLRPDRFISYAEESGLIVPLGRWVMLTVLEQILEWRKRGIFLRVAVNVSARQLIDQSIYTDLKLALDEAGLESCPIDIELTESCLMENESQALVLMGEFQQLGASVHLDDFGTGYSSLSQLARVPIDAIKLDQSFIRNVDEKAVSQSLVRAIVAVARALDLQVIAEGIETEEEEAFALACGVDVRQGYLYAKPMPVDELEHWLAHYLVKA"]}}, {"location": "[115947:116817](-)", "type": "CDS", "id": "<unknown id>", "qualifiers": {"locus_tag": ["ctg9_94"], "transl_table": ["11"], "translation": ["MTVVNQTTCRLFSEAGQMTQLSAYYEEERRTMWMLLRAQPRPSFNHQLIEEIMNLSYAAQRSGLAIDFWVTGSLVPGMFNAGGDLSFFVESIKNGRREALRAYARACVDCIHAAARGFDTGAVTIAMVEGSALGGGFEAALAHHFILAQNTARMGFPEIAFNLFPGMGGYSLVARRAGMKLAEELICEGESHTAEWFETRGLVDRLFQPDEAYHSTRTFIDTLRPKLNGVRAMLKARQRVLQLTRAELMDITEDWVDFAFSLEPKDIAYMERLVNLQNRHSAQTLLKAG"]}}, {"location": "[116993:117692](-)", "type": "CDS", "id": "<unknown id>", "qualifiers": {"locus_tag": ["ctg9_95"], "transl_table": ["11"], "translation": ["MLEQLKQQVLEANLALPHYGLVTFTWGNVSTIDRQQGLVVIKPSGVSYEQMQRDDMVVVELESGRVVEGAKRPSSDTDTHRALYLAWPDIGGIVHTHSRHATIWAQAGRDIPAWGTTHADDFYGAVPCTRKMTDAEIKERYEWETGQVIIETLRDREIDPLAIPAVLVNSHGPFCWGKSADDAVHSAVVLEEVAYMGIFSQQLAPELPVMQQTLLDKHYLRKHGAGAYYGQK"]}}, {"location": "[118008:118224](+)", "type": "CDS", "id": "<unknown id>", "qualifiers": {"locus_tag": ["ctg9_96"], "transl_table": ["11"], "translation": ["MTNTAKRLTAAMLAATLVLSLSACSNWSKRDRNTAIGAGAGAIGGSILTNGSGLGTVGGAAVGGIIGHQVD"]}}, {"location": "[118391:118718](-)", "type": "CDS", "id": "<unknown id>", "qualifiers": {"locus_tag": ["ctg9_97"], "transl_table": ["11"], "translation": ["MADDNSRLVYSTASGRIDEVKEKPQRPKGDGIVRIQRQTSGRKGKGVCLISGIDLDDAELEKLAAELKKKCGCGGAVKDGVIEIQGDKRDLLKTLLEAKGHKVKLAGG"]}}, {"location": "[118717:119434](-)", "type": "CDS", "id": "<unknown id>", "qualifiers": {"locus_tag": ["ctg9_98"], "transl_table": ["11"], "translation": ["MHSPQLTGSPIVVALDYADRDLALAFVDQIEPGSCRLKVGKEMFTLFGPQLVRDLQQRGFDVFLDLKFHDIPNTTAHAVAAAADLGVWMVNVHASGGARMMNAAREALVPFGKDAPLLIAVTVLTSMDADDLRGLGIELSPADQAERLARLTHQCGLDGVVCSAQEASRFKQVIGQEFKLVTPGIRPAGSDVGDQRRIMTPQQAVKAGVDYMVIGRPITQSANPAATLQDILTSIREA"]}}, {"location": "[119736:120906](-)", "type": "CDS", "id": "<unknown id>", "qualifiers": {"locus_tag": ["ctg9_99"], "transl_table": ["11"], "translation": ["MLELLFLLLPVAAAYGWYMGRRSAQQDKQQEASRLSRDYVAGVNFLLSNQQDKAVDLFLDMLKEDSGTVEAHLTLGNLFRSRGEVDRAIRIHQALMESASLTYDQRLLAIQQLGRDYMVAGLYDRAEQMFGQLVEETDFRIGALQQLLIIHQSTSDWPNAIEVAERLVKLGKEQKKMEIAHFYCELALQAMGSDDLDRAMNLLKKGEAADRNSARISIMMGRIFMAKGDYAKAVMHLQRVIEQDRELVSETLEMLETCFEHLNQPKAWSDYLKRCVEENTGAAAELYLAGILDRDEGADVAQTYITRQLQRHPTMRVFHRLMDFNLQEAEDGRAKESLMVLRDMVGEQIRTKPRYRCHKCGFTAHALYWHCPSCRAWSSVKPIRGLDGQ"]}}, {"location": "[120912:121221](-)", "type": "CDS", "id": "<unknown id>", "qualifiers": {"locus_tag": ["ctg9_100"], "transl_table": ["11"], "translation": ["VKYLLIFLVVLAIFVISVTLGAHNDQVVTFNYLLAQGEFRISTLLASLFAVGFLLGWAICGLFWLRVRVALANSQRKLKRLQHQIGQTDAAGTASRTPAVKE"]}}, {"location": "[121392:122154](-)", "type": "CDS", "id": "<unknown id>", "qualifiers": {"locus_tag": ["ctg9_101"], "transl_table": ["11"], "translation": ["MPEILRRTTIGMLLLLTMPVLVALSGWQWQPGEMGWGYLILFWFTETVTRPWGVITSVVLCGWFLWCLRFRFKPAVFLLAILVGTILVGQYTKSLIKDRVQEPRPYVLWLEKAEGVSNEYFYELKRKQRSHLVEEAVEDNTQLPGWLKRHWAFETGFSFPSGHTMFAASWALLGVGLLWPRRRYATIILLLCWASLVMGSRLMLGMHWPQDLIVSTLLSWLFITLATWLAQRFCGPLSVLPQEQQEINQRENE"]}}, {"location": "[122383:122974](+)", "type": "CDS", "id": "<unknown id>", "qualifiers": {"locus_tag": ["ctg9_102"], "transl_table": ["11"], "translation": ["MQLKRVAEANLPTPWGDFLMVGFEELATGHDHVALVYGDVSNSEPVLARVHSECLTGDALFSLRCDCGFQLEAALTHIAEQGRGILLYHRQEGRGIGLLNKIRAYALQDKGYDTVEANHQLGFAADERDFTLCADMFKLLGVDEVRLLTNNPRKVEILTEAGINIVERVPLIVGRNPNNAHYLDTKAEKMGHLLSK"]}}, {"location": "[123101:123173](+)", "type": "CDS", "id": "<unknown id>", "qualifiers": {"locus_tag": ["ctg9_103"], "transl_table": ["11"], "translation": ["MMTEFKRTQRDYPLSFKIAVVEQV"]}}], "name": "gnlXIOLGDDKG_9", "description": "gnl|X|IOLGDDKG_9", "dbxrefs": [], "annotations": {"molecule_type": "DNA", "references": []}, "letter_annotations": {}, "areas": [], "original_id": "gnl|X|IOLGDDKG_9", "modules": {"antismash.detection.hmm_detection": {"record_id": "gnlXIOLGDDKG_9", "schema_version": 2, "enabled_types": ["T1PKS", "T2PKS", "T3PKS", "transAT-PKS", "hglE-KS", "prodigiosin", "PpyS-KS", "arylpolyene", "resorcinol", "ladderane", "PUFA", "NRPS", "CDPS", "RCDPS", "thioamide-NRP", "NAPAA", "mycosporine-like", "terpene", "lanthipeptide-class-i", "lanthipeptide-class-ii", "lanthipeptide-class-iii", "lanthipeptide-class-iv", "lanthipeptide-class-v", "lipolanthine", "thiopeptide", "thioamitides", "linaridin", "cyanobactin", "glycocin", "LAP", "lassopeptide", "sactipeptide", "bottromycin", "microviridin", "proteusin", "ranthipeptide", "redox-cofactor", "epipeptide", "cyclic-lactone-autoinducer", "spliceotide", "RaS-RiPP", "fungal-RiPP", "blactam", "2dos", "amglyccycl", "aminocoumarin", "NI-siderophore", "ectoine", "NAGGN", "butyrolactone", "indole", "nucleoside", "phosphoglycolipid", "melanin", "oligosaccharide", "furan", "hserlactone", "phenazine", "phosphonate", "guanidinotides", "other", "acyl_amino_acids", "PBDE", "betalactone", "tropodithietic-acid", "pyrrolidine", "crocagin", "NRP-metallophore", "methanobactin", "opine-like-metallophore", "aminopolycarboxylic-acid", "NRPS-like", "PKS-like", "transAT-PKS-like", "RiPP-like", "RRE-containing", "fungal-RiPP-like", "phosphonate-like"], "rule_results": {"schema_version": 4, "tool": "rule-based-clusters", "cds_by_protocluster": [], "outside_protoclusters": [], "multipliers": {"cutoff": 1.0, "neighbourhood": 1.0}}, "strictness": "relaxed"}}}, {"id": "gnlXIOLGDDKG_10", "seq": {"data": "CTCACCTGGCGGCTACTCATCATGGTCAGGGGAGCCCTGGGGCCCCCGGCAAAGACCGGATATATGGTTGCGATACCTGCATGCTTTTTAACTGAAAAACTATTGCTGCTTCGGGAGCGTCCATATAGGATTCACGGCGACCCGGCGATCTGCCCGTAACGGTCAGCCGTAGCACCGAGTTCACAGCGAAATAAACCAGGCACCCAACATTGCTATACCGCCCTCGCCTCCCGAATCCGCCACGACAGCGCAAACGACACCAGCACCAGAGCAAACGCCAGCATATAAACCGCATGATGACCAAAGTTTTCCGCCACCGTCCCCTGGAATATCCCGGCAAGAATCACCCCGGTCGAAATACTGTTGGTAAACAGCGTGGTCGCCGCTCCCGGCCGTCCAGGCATTAAATCCTGGAACCAGATCATGCCAATCCCGGCGATAATGCCGATAAACACCGCGTTAAACAGCTGCAAAACCATCAGCGCCGCGCGATTCTGTAACAGCACCAGCCCAAGGTAGAACAGCGCGCCGCAGCCCACCGCCAGCAGCATCATATTACGCTTACCGGTACGCCTGACGTAGCGCCCGGCCAGCAGCATCACCGGAATTTCCAGCCCGGCAGCCGTCCCCATCAGTAGCCCCGCCAGCGAGTCCGGCAGGCCCAACGTGCTGCTGATATACAGCGGCATATCAATAATGTACATACTGTTGCAGGACCACATCAGCACCGAAGCGATAAACAGCAGCCGCACATCGGTATTCTTTAAGCCGCTCACCTCAGCCACCGGCATCGCCGTGGTCGGCAGCGCTCGGGGCACCGACGGCAGGGTAAACCAGATCATCGCGATGCAGACCACAAACAGCAGCGCGGCGATGCCGAACATCAGAGTGAAACCGAAATTCAGTACCAGCGAGAAGGAAAGCGGCGGCCCGATGACCCACGCCAGCGACATCTGCGCACGCATCACCGAACTGAACATCACCGCTTCGCGTGCCGAACTGTCGGCATACTCCCGTGCCAGAGCAAAAATCTGCGGCATCGCCACGCTGGCGATAGCGGACAGCATCACGCCCAGCGTAATCAGCGTCAGGTAATGGCGATTAAACGCAAACAGCACGGCGTTTGCCACGGCAATGGCGCAGCAAAACAAAATCAGCATACGGCGATCGCCGCGATTATCGGAACGCTTCGCCAGCAGCAGGCTGACCACAATCCCCGCCACCGCATTCACCGTATAGAACAGCCCCACCCAAAATGGCCGCACGTCGACTTCACGGCTGAGGAACAGGCTCAGCGTCGGTGCCTGTAGCGCACCGGCAATGCCGACCATAAACGTAATCGCCATAAACGCCAGATAGACCGGATTAAAACGATGACGCGCCAACAGCGATTTCATAGCAATGCCTCACTGGCATAAAAAAGGGAGAAATAATGCAAAAGCTTAGAAGAGAAACGACGAAAAAAGCCAGCGACATTTTTGCCCGCTGGCTGGTGAACAGCACCATACTCAGAAATCAGTGACCTCAGCCACTAAAGATGGCCAAGCGCCACTCCGCAGAGTGCCTCCCGCTCTTCCATCTGCTGCCATTATCGCCGTAATATACGGCAGGAAAAACTGACCGCTTTCACTACGGAGTTCCTCTTTTATGTCCTCACCGCGCTTGCAGCAGCAATTTATCCGGCTCTGGCAATACTGCGACGGCCAGCCGCAGGAGACCACGCTTAACGATCTGGCAGTACGGCTCAGCTGCTCGCGGCGCCATATGCGCAATCTGCTGAATGCCATGCAGGAGGCGGGCTGGCTGGAGTGGCAGGCGGAAGCCGGGCGCGGCAAGCGTTCACGGCTCAGCTTTCTCTACACCGGATTGGCCCTACAGCAGCAGCGTGCTGAGGATCTGCTGGAACAGGACCGTATCGACCAGCTGGTGCAGTTAGTGGGGGATAAAAACCGCGTGCGGCAGATGCTGCTTTCCCATCTCGGACGCAGTTTCCGCCAGGGCAAACATATCCTCCGCGTACTTTACTATCGCCCACTGCTTAACCTGCTGCCAGGCACGCCGCTGCGGCGATCGGAAACCCATCTGGCCCGCCAGATATTTAGCGGTCTGGCGCGAATAAATGAGGAAAACGGGGAAGCTGAACCGGATATCGCCCACCACTGGCAACAGCTGAGCCCACTGCACTGGCGATTCTTTCTGCGCCCGGCCATTCGCTTCCACCACGGTCGCGAACTGGATATGGCAGACGTTATCTCCAGCCTGCAGCGCTTAAAGGAGCAACCGCTATTCAGCCACTTCGAACGTATTGAATCCAATGCGCCGTGGACGCTGGACATTCACCTCAAACATACCGACAGCTGGCTTCCGTGGCTGCTGGCCAGCGTCAGCGCGATGATCCTGCCAAAAGAGTGGCCGTTTATTCGCAATTTCGCCCGCCAGCCAACGGGAACCGGCCCCTATGCCGTCGAGCACAATCAACAAAGCCAGCTGCGTATCAGCGCCTTCGACGACTATTTTGGCTACCGCGCATTGATTGATGAGGTCAATATCTGGGTGCTACCGGAAATCAGCGATGAGCTGGTTTACTCGGGCGTGAAGCTGCAAAGCGACGATACCGACGAGCAGCCGCAGGAGAGCCGCCTCGAAGAAGGCTGCTATTTCCTGCTGTTTGACCAGCGCTCCGAACTGGGCCGTAACGAGGCCGTTCGCCGCTGGCTGAGTTCAATCTTCAACCCGATTACCCTGCTCAACCACAGCGGGATTGCCTATCAGCGTTACTGGTTCCCGGCATGGGGCCTGCTGCCGCGCTGGCACCATCGCCACGATATGGAGATGACCGATAAACCCGAAGGGTTGGATTCGCTGACCATTACCTGGTACAGCGATCAGATTGAACACCAGGGCATCGCCAACGCTCTGGGACCCATTCTTGCCGCGCACGGCGTGGAGCTGATAACCCAGGAACTGGACTACGAGAGCTGGCATCAGGGAAACGCCGACAGTGATATCTGGCTGGGCAGCGCCAACTTTACGCTACCGCTGGATTTCTCGCTGTTCTCGCTACTCTTTGAAGTTCCACTGATGCATCACTGCATTCCCATCGACTGGCAGCAGGATGCGCAGCAGTGGCGGGAGCAGAAGCTGCCGCTGGCCGAGTGGAGCAAGCAGCTGATCGACAATCATTATCTGCACCCGCTGTTCCACCACTGGCTGCAGCTGCACGGCCAGCGCAGCATGCGCGGCGTAAGAATGAACACCCTGGGCTGGTTCGATTTCAAATCCGCCTGGTTTGCGCCACCGGATGAGGCATGAGTGCTTTCGTTAGCGGAGTGAACTCTCTAGAATAAACCGTTCTCAACGGGGTGCGGATAACCCGGCTGCCCGGCAGCAGAGTGATACCGCTGAGAGAAAACCCGTCGAACCTGATCCGGCTCATACCGGCGTAGGGATTTGAGAGTGCTGTCTGCTCAGATCCTTTGCGCATCTTCTTTTCAAGGAACGCAAAGTGCTAAAAAAAATCTTACCTCTGCTGGTGCTGTTCTCGCTGCCCGCCGCTGCCGCGAAAGACGTACTGACCGTCTATACCTACGATTCGTTCTCCGCCGACTGGGGCCCCGGTCCGGCGGTCAAAAGAGCCTTTGAGGCACAGTGCAACTGCGAGCTGAAGTTCGTCGCGCTGGCGGATGGCGTTTCGTTGCTCAACCGTCTGCGGATGGAGGGTAAAAACAGCCAAGCCGACGTGGTGCTGGGGCTGGACAACAACCTGCTGGATGCGGCCGAAAAAACCGGTATGTTCGCCGCCAGCCAGGTCAATACTGACAGCAGCAGCGTTCCCGGCGGCTGGAAAAATACTACCTTTGTGCCCTTTGACTACGGCTGGTTTGCCTTCGTTTACGACAAAACCCGCCTGCAAAACCCGCCGAAAAGCCTGAAAGAGCTGGTTGAGAGCGATCGTCCGCTCAAAGTGATTTATGAAGATCCGCGCACCAGCACGCCGGGCCTGGGTCTGCTGCTGTGGATGCAGAAGGTGTATGGCGAACAGGCTCCGGCAGCCTGGCAGAAACTGGCACAGAAAACCGTCACCGTCACCAAGGGCTGGAGCGAAGCCTACGGCCTGTTCCTGAAAGGCGAAAGCGATATGGTGCTGAGCTACACCACCTCCCCCGCCTACCACCTGATTGAAGAGAAGAAAGACCAGTACGCCGCCGCCAACTTCAGCGAAGGCCACTATCTGCAGGTGGAAGTGGCCGGTCAGCTCAAGGCAAGCAAACAGCCGAAGCTGGCGCAGGAGTTTATGCAATTCCTGCTGACACCGGCTTTCCAGAACACCATTGCTACCGGCAACTGGATGTATCCGGCGATCAAAACCACCCTGCCTGCCGGTTTTGACACGCTCACCGTTCCGGCGACGACGCTGCAGTACAGCCCGCAGGACGTTGCCAGCCAGCGCAGTCAGTGGATCGGTGAATGGCAACGCGCCGTCAGCCGCTGATCCCCGGCTGGCTGATCCCGGGCGGTCTGACGGCGATAATGCTGACCGGGATCGCCCTGCTGGCATTCCTGTCACTGTGGTTTAACGCGCCGGAGAGTGACTGGCGCAGCCTCATCTCGGACAGCTATCTCTGGCACGTGCTGCGCTTTTCGTTCTGGCAGGCGCTGCTTTCTGCCCTGCTGTCGGTGCTGCCCGCCATCCCGCTGGCGCGCGCGCTCTATCGCCGTCGCTTTCCCGGCCGCAGCACCCTGTTACGCCTGTGCGCCATGACGCTGGTACTGCCGGTGCTGGTTGCCGTCTTCGGCATCCTCAGCGTGTATGGCCGCAGCGGCTGGCTGGCGGAATTCTGTTCACTGATCGGCATCAGCTACACCTTTACCCCCTACGGCCTGCAGGGCATTCTGCTGGCGCATATCTTCTTTAACCTGCCGCTGGCCAGTCGACTGCTGCTACAGGCGCTACAGCAAATCCCCGGCGAGCAGCGCCAGCTTGCGGCACAGCTTGGTCTGCGAGGCTGGACGCACTTTCGTATTGTGGAGTGGCCGTGGCTGCGTCGCCAGATCCTGCCCGCCGGTGCGCTGATTTTCATGCTCTGCTTCGCCAGCTTTGCCACCGTACTGTCGCTGGGAGGGGGGCCACGCGCCACCACTATCGAACTGGCCATTTTCCAGGCGCTAAGCTTTGATTACGATCCCGGCAGAGCGGCGCTCCTGGCGCTGCTGCAAATGAGCTGCTGTCTGGGCCTGGTACTGCTCAGCCAGCGTCTCAACAAAGCGATGCCCGCGGGAAGCGACAGCCTTGGCGGCTGGCGAAACCCGGAAGACAACCGCTGCGCCCGACTGCTGGACGGTCTGATGATTACGCTGGCGCTGCTGCTGATCCTGCCGCCGCTGCTGGCGGTCGTTGTTGACGGGCTGCGCCAGGGGCTGAGCGGCGTACTGATTCAGCCCGCGCTCTGGCAGGCCACCTTTACCTCACTGCGCATTGCGCTGGGTGCAGGGGTGCTGAGCGTGATACTGACGGTGATGCTGCTATGGAGCAGCCGTGAGCTGCGTCTGCGCCAGCATCCCCGCTGGGGGCAGACGCTGGAACTGAGCGGAATGCTGATCCTCGCCATGCCCGGTATTGTGCTGGCAACCGGTTTTTTCCTGTTGCTCAACGCCACGGTGGGCCTGCCGCAGTCGGCGGACGGTATTGTGATTTTTACCAACGCGCTGATGGCCATTCCCTACGCGATGAAGGTGCTGGAAAACCCGCTGCGCGACATTGCCGAACGCTATAACCGCCTGTGTCTTTCGTTGGATATTCGCGGCTGGAACCGCCTGAAGCTGATTGAGCTGCGCGCGCTGAAGCGGCCGCTGGCCCAGGCGCTGGCGTTTGCCTGCGTGCTGTCGATTGGTGATTTTGGCGTGGTGGCGCTGTTCGGTAATGAAAGTTTCCGCACGCTGCCGTTTTATCTTCATCAGCAGATTGGCTCATACCGCAGCAGCGAAGGGGCGGTCACCGCGCTGCTACTGCTGCTGCTCTGCTTCCTGTTATTCACCCTGATTGAAAAGCTGCCGGGGCGCCATGCTAAGCCTGACTAACCTGACCTACCTCTATAACCATCTGCCGATGCGCTTTACCTTCAGCGCACAGGCGGGCGAGCGACTGGCGATCCTTGGTCCCAGCGGCGCGGGTAAAAGCACGCTGCTGAGCCTGATTGCTGGTTTTCTGCCTGCCAGCAGCGGCAGCCTGCTGCTGGATGGTCAGGATCATCGTGATTCTCCCCCGGCCAGACGCCCGGTATCGGTGCTGTTTCAGGAGAACAATCTCTTCCCGCATTTAACGGTAGCGCAAAACATCGGGCTGGGGCTGCATCCGGGCCTGAAACTGAGCCACCAGCAAAAACAGGCTCTTCAGGAGATTACCCGCCGCGTCGGGCTGGAAGAACAGCTGCAAAGATTGCCGCATCAGCTCTCCGGCGGCCAGCGCCAGCGTGCGGCTCTCGCCCGCTGCCTGGTCAGGCAACAGCCGATCCTGCTGCTGGACGAGCCCTTTTCCGCGCTCGACCCGGCGCTGCGTAAGGAGATGCTGGAACTGGTGGATGAAGTATGCAACGAGCGCAATATCACGCTGCTGATGGTGTCACACAGTATTGAAGATGCGGCGCGCATCGCGCCGCGCAGCCTGCTGATTGTGGACGGCAGAGTTTACTGGGACGGCAGCACCGTACAGTTACAGCAGGGCGAAGTCGATGAAGCGGAGATTTTGGGGATCAAACGCCGTTAACCCCCGTAACACTCAGAAGAAAACCTGCCACAGCAGATGGCGGAACACCGGCATCAGCGGATGGAACTGAATGGCAATAAAGCTGCCGATAGCCAGAACCAGCATGAACGGAGCCAGCCAGCGCAGACGTGATGCAGGCAGATAAGGAGTGGCCCAGTCGTGCTGCTTTTTCGCCCGCAGCCAGCGCCAGCTCAGCCAGAAGCCCAGCCACACAACGATAGCCACCAGCAACAGCAGCCATTTAAACAGGCCGCTGCTGGCATCTTTCGGCACGTCAATCGCCACCCCGGCAAGAATACCCGGCAGCAGATAAAGCGGCGGCCACAGCAGGCAGCCGATGATGTTCGGCGGTAAAAACTTGCGCACCGGCAGCTCAAGCATGCCGGCAACCAGCGGGATCAGCGGTCGCGTCGGTCCGATAAATCGCCCGACGATAATGGTAAACATGCTGTGCTCGTGCAGGGCATGCTCGGTTTTATCCATTAATTTTTGGTGCCGTTTGATAAACGACCAGCGGTGCAGCGGCCCCTTAAACTGCCAGCCGATAAAGTACGAGATCCAGTCCCCCAGCAGGCAGCCAATAATCCCCGCCAGCCAGGCGGGATACAGCGCCACCTGCCCGCTGCCAATCAGCGCGCCAAAGGAAGCCATCAGCACGGTGCCGGGAAGCAACAGCCCCACCAGCGCCAGAGATTCTAAAAAGGTCACCAGCCCAACGGCCAGCAGCGACCACGCCAGCGATTGAGTAATGATGTGTTGCAGCCAGGCTTCCATAATGTTCCAAAACGATTTTCAGGACCTCGGATTGTCCTGAGAGAGTTAAAAAGCGTCAAGGCGAGATTTGTATACGAATGCATAGCGACGAGAATTCAGGCAGCCGCCCAATGAACACTGTATAAATAAACATGCTATTATTGTCTAATGAACAGCATAACGAGGTCAGGGTGAATAACGCACAAGCAGGATTTCTGTTAACCCGCCACTGGCGGGATACGCCCTCAGGCAGCGAAGTTACCCTGTGGCTGGCAACCGACAGCGGCCCGCAGTGCGTGGTGCTGCCGCCGCAGGAGTCGGTGGCCTTTCTCCCCGCTGAACAGCAGGCTGCCGCCAGTGCGCTGCTGGCCGGGGAGCGAGACTGGCGCTTTGCCCCCCTGAGCCTGAAAGATTTCCGCCAGCGTCCGGTGGTCGGTCTGTACTGCAAACAGTATCGCCAGCTGCAGAAGCTGGAAAAACTGCTGCGTGAAAACGGCATTGTCCTTTTCGAGGCCGATGTCCGCCCGCCGGAGCGTTTTTTGATGGAACGGTTTATCACTGCCGCCGTCTGGTTCAGCGGCCAGCCCGGCGGAACCAGGCTGGTGAGCACCCGCTTAAAACCTCACCCCGACTATCGCCCGCCGCTGAAATGGGTATCGCTGGATATCGAAACCACCCAGCACGGCGAACTTTACTGCATCGGCCTGGAGGGCTGCGGCCAGCGCGATGTGTATATGCTCGGCCCGGCGAACGGCGATGCCAGCAGTATCGATTTTAATCTGGAATACGTTTCCAGCCGTCCACAGCTGCTGGAGAAACTCAACGACTGGTTTGCCCGCCACGATCCCGACGTGCTGATCGGCTGGAACGTGGTGCAGTTTGACCTGCGGGTGCTGCAAAAGCATGCCGATCGCTACGGCATTCCGCTGCGTCTGGGGCGCGGCGGCAGCAACGTGCTGGAGTGGCGCGAACACGGCTTCAAACCGGGCATTTTCTTTGCGCAGGCCAGCGGTCGGCTGATTATCGACGGTATTGAAGCACTGAAATCGGCCTTCTGGAACTTCGACTCTTTCAGTCTGGAGGCCGTTTCCCGCGAGCTGCTCGGCGAGGGCAAGGCGATTAACAATCCCTGGCAGCGCATGGAGGAGATCAACCAGCGCTTTGCCGAAGATAAACCAGCGCTGGCACACTACAACCTGAAGGACTGCGAGCTGGTCACCCGCATTTTCCAGCATACCGAGCTGATGCCGTTTTTGCTGGAGCGCGCCTCGGTTAACGGCCTGGCGGTGGATCGCCACGGCGGCTCGGTGGCCGCCTTCGGCCATCTTTATCTGCCGCGCATGCACCGCGCGGGCTTCGTTGCGCCCAACCTCGGTGAGATAGCTCCGGAGGCCAGTCCGGGCGGCTACGTGATGGACTCGCGCCCCGGCCTGTACGATTCGGTGCTGGTTCTGGACTATAAAAGTCTGTACCCCTCAATTATCCGCACCTTTCTGATCGACCCGGTGGGCCTGGTCGAGGGCATGGCACATCCCGATGAGGCCGATTCCGTACCCGGCTTTCGCGGCGCGCGCTTCTCCCGCACGAACCACTGTCTGCCGGACATCGTCAGCCAGATTTGGGCCGGGCGAGAGGCGGCAAAAAAGCAGGGTAACAAGCCGCTGTCGCAGGCGCTGAAAATCATAATGAATGCGTTTTACGGCGTGCTGGGCACCAGCGCCTGTCGCTTCTTCGATCCGCGCCTCGCCTCCTCCATTACCCTGCGCGGCCACGAGATCATGCGCCAGACCCGGGAGCTGATTGAAGCCGAAGGCTATGACGTGATTTACGGCGATACCGACTCGACCTTCGTCTGGCTCAAGTCCCCCCACGATGAAGAACAGGCCAGCGCTATCGGTCAGAGACTGGTGAAAATGGTCAATCAGTGGTGGCAACAGCATCTGAGTTCAGAATACGGCGTGACCAGCGCGCTGGAGCTGGAGTATGAAACCCACTTCAGCCGCTTTCTGATGCCCACCATTCGTGGTGCGGAACAGGGCAGTAAAAAACGCTATGCCGGCCTGGTGAAAAACAGCGGCGGCGAAAAGATGATTTTTAAAGGCCTGGAAACGGTACGCACCGACTGGACGCCGCTGGCGCAAAAATTCCAGCAGGAGCTGTATCTGAAAATATTTAAACAGCAGCCCTATCAGGATTATATCCGTGAAACGGTCAGGCAGCTGCTGGAAGGCGAACTGGATGAACAGCTGGTTTACAGCAAACGGCTGCGGCGACCGCTCGGTGACTATCAGCGAAACGTGCCGCCGCACGTACGCGCCGCACGCATTGCCGACGACGTGAATCAGAAGCTCGGGCACCCTTTGCAGTATCAGAACGGCGGGAAAATTCGCTACGTGATTGCCACGTCAGGCCCGGAGCCGCTTGAGGCGCGCACCACGCCGCTGGACTACGATCACTACCTTACCCGCCAGCTGCAGCCGGTCGCCGATGGCATTCTGCCGTTTCTGGAAGATGACTTCGACACACTGGTTACCGGACAGTTGGGGCTTTTTTGACAGGTGACGAACGGGCCACCTTCCAGTACCATAGCGCCCTTCCTCAAATAACTCGTTCTGACATGCACGCCGGGCAGATTCTGCCGGGGCGTTATACTATTGCCTGAAACTGACTACACGAAAATCGAGCCGAATATTTATGCCTTTTACACTTGGTCAACGCTGGATAAGCGATACGGAAAGCGAACTGGGATTAGGAACTGTTGTTGCCGTTGATACCCGCATGGTGACGCTGTTATTCCCCGCAACGGGCGAAAACCGCCTTTATGCTAAAAATGATTCGCCGATCACTCGCGTCGTTTTTAATCCGGGCGATACCATTACCAGCCACGAAGGCTGGCAGCTGGACGTTGACGAAGTGCAAACCGATAACGGCGTGGTGAGTTATTTTGGTACCCGCCTCGACACCGGTGAAACCGGTGTACGCCTGCGCGAAGTGATGCTGGACAGCAAGCTGGTGTTCGGTAAACCCCAGGATCGCCTGTTCGCCGGTCAGCTGGACCGCATGGACCGCTTTGCGCTGCGCTTCCGCGCGCGTAAATATCAGAGCGAGCAGTATCGCCTGTCCACCAGCGGCCTGCGCGGCATGCGCACCAGCCTGATCCCGCATCAGCTGCATATTGCTCACGATGTCGGCCGCCGCCATGCGCCGCGCGTACTGCTGGCCGATGAGGTGGGGTTAGGTAAAACCATCGAGGCCGGGATGATCATCCACCAGCAGCTGCTGGCCGGACGCGCAGAACGCATCCTGATCGTTGTACCGGAAACCCTACAGCACCAGTGGCTGGTCGAAATGCTGCGCCGCTTCAACCTGCGTTTCGCGCTGTTTGATGATGCCCGCTATGCCGAAGCCCAGCTCGACAGCGATAACCCGTTTGATACCGAGCAGATGATTATCTGCTCGCTGGACTTCGTGCGCCGCAACAAGCAGCGCCTTGAGAAGCTGGCCGAAGCCGAATGGGACCTGATGGTGGTCGATGAAGCCCATCACCTTGTATGGTCGGAAGACGCACCAAGCCGTGAATACCAGGTTATTGAGCAGCTGGCCGAGAATATTCCGGGCGTGCTGCTGCTGACCGCTACCCCGGAACAGCTGGGAATGGAGAGCCACTTCGCCCGTCTGCGTCTGCTCGATCCAAATCGCTTCCACGACTTCGCGCAGTTTGCCGAAGAGCAGAAGCACTTCCGCCCTATTGCCGATGCGGTTGCGATGCTGCTGGCGGATAAGAGCATCGGCAACGATGAGATGAACCTGATCAACGACCTGATGGGCGAACAGGATATCGAACCGCTGCTACAGGTCGCTAACAGCGATCGCGAAGGCAAACAGGCCGCTCGCAAAGAGCTGATCAGCATGCTGATGGACCGCCACGGCACCAGCCGCGTACTGTTCCGTAACACGCGTAACGGCGTAAAAGGCTTCCCGAAACGCGAACTGCACCAGATCCGCCTGCCGCTGCCAACCCAGTATCAGACGGCAATCAAAGTGTCCGGCATTATGGGCGCGCGCAAATCCGCCGACGAGCGCGCTCGCGATATGCTCTACCCGGAGCAGATTTATCAGGAATTTGAAGGCGACAGCGGCACCTGGTGGAACTTCGACCCGCGCGTAGAATGGCTGATGGGCTACCTCACCAGCAACCGCGACCAGAAAGTGCTGGTGATCTGCGCCAAAGCCGCCACCGCGCTGCAGCTGGAGCAGGTGCTGCGCGAGCGCGAAGGTATTCGCGCGGCCGTATTCCACGAAGGTCTGTCGATTATCGAACGCGACCGCGCGGCGGCCTGGTTTGCCTCCGAAGAGGACGGCGCACAGGTTCTGCTGTGCTCCGAAATCGGTTCAGAAGGCCGTAACTTCCAGTTCGCCAGCAAGCTGGTGATGTTCGATCTGCCGTTTAACCCGGATCTGCTGGAGCAGCGTATTGGCCGTCTCGACCGTATCGGTCAGGCGCACGACATTGAAATCCACGTCCCGTACCTGGAAAAAACCGCGCAGTCGGTGCTGGTCCAGTGGTATCACGAAGGGCTGGATGCCTTTGAGCACACCTGCCCGACCGGCCGCACAATCTATGACAGCGCCTATGAGCAGTTGATTGCCTATCTGGCCTCGCCGGAAAATCAGGAAGGCATGGATGACTTTATCCACGAGTGCCGCAAACAGCACGACGCGCTGAAAGCACAGCTGGAACTGGGCCGTGACCGCCTGCTGGAGCTGAACTCCAATGGTGGCGAGCAGGCGCAGGCGCTGGCTGACCTGATCTCCGAGCAGGATAATGACGTTGAGCTGGTCAACTTCGCGCTGAACCTGTTCGACATCGTTGGCATCAATCAGGAAGATCGCAGCGACAATCTGATCGTGCTGACCCCGGGCGATCATATGCTGGTACCGGATTTCCCGGGTCTGCCGGAAGATGGCTGCACGATCACCTTCGACCGTAACCAGGCACTGTCGCGTGAAGATGCACAGTACGTCAGCTGGGAACATCCGATCATCCGCAACGGTCTGGACCTTATCCTCTCCGGTGATACCGGCAGCTGTGCGCTGTCGCTGCTGAAGAACAAGGCGCTGCCTGTGGGTACGCTGCTGCTGGAGCTGATCTACGTGGTGGAAGCCCAGGCACCTAAGCATCTGCAGCTGACCCGCTTCCTGCCGCCAACGCCGGTGCGTATGCTGGTGGACAGCAAAGGCAACAATCTCGCCAGTAAGGTGGAGTTTGAAAGCTTTAACCGTCAGCTGAACGCGGTGAACCGCCATACCGGCAGCAAGCTGGTGAACGCGGTGCAGCAGAACGTGCACGAGATCATCAAGCTTTCTGAAGAGCAGGCCGAAGTGGAAGCCCGCAAGCTGATCGAAGCCGCCCGCGTGGAAGCCAATGAGAAGCTGAGCGCCGAGCTGTCGCGTCTGGAAGCGCTGAGCGCGGTCAACCCGAACATCCGTCAGGATGAGATTGATGCGTTGGAAAGCAATCGTGAGCAGGTACTGGCTAACCTGGATCAGGCCGGCTGGCGTCTGGACGCGCTGCGTCTGATCGTGGTCACCCACCAGTAAGTCATAATAGTGGGCCAGCACGGCTGGCCCAAGGCAGAGAAATGATGATGGAACCCTACAATCCGCCGCTTGAACCCTGGCTGCATATTCTCTACCAGGATCAGCATATTATGGTGGTGAATAAGCCCAGCGGCCTGCTGTCGGTTCCCGGTCGCCAGGAAGAACACAAGGACAGCGTGATGACGCGCGTCCAGCGTGATTTTCCGACAGCCGAATCCGTGCATCGCCTGGATATGGCCACCAGCGGCGTGATCGTCGTGGCGCTTAATAAGGCCGCCGAACGTGAGCTGAAACGCCAGTTCCGCGAGCGCGAGCCGCAGAAAACCTACGTCGCCCGCGTCTGGGGGCATCCGCAGCCGGAAAGCGGCCTGGTCGATTTACCGCTGATATGTGACTGGCCGAACCGGCCTAAGCAGAAGGTGTGTTTTGAAACCGGGAAATCGGCGCAGACCGAGTATCAGGTGCTGGACTATGCCGCTGACAACAGCGCACGCGTGCAGTTAAAACCGATCACCGGGCGCTCCCACCAGCTGCGCGTACACATGCTGGCGCTGGGGCACCCTATTCTCGGCGATCGCTTCTATGCACACGATGAAGCGCGGGCAATGGCACCGCGCCTGCAGCTGCATGCGGAGAGCCTGAGCATTACTCATCCGCTGTTCGGCACGCCGATGACCTTCCGCCAGCCCGCCGATTTTTGATTTGCAGCCTGCCTGGGAACTACTTAAATCCTTTCTCGCGTTTAATCAGGTCGTACGCGGCCTGAATTTCCTGCGCTTTCTGCTTGGCCATTTCCATCATCTGCGGTGGTAATCCTTTTGCCACCAGTTTGTCGGGATGATGTTCGCTCATCAACTTACGATAGGCACGCTTGATAGTGGTGGCTTCATCGCTGCTTTTAACACCGAGCACGCTACAGGCATCTTCCAACGTCGGGCCACGGCTGCCGGGGGTATAACCACCCTGAGAAGAACCGCCGCTCTGGTAACCGCCGCCGCCGAACTGCTGGCCGCTCTCCATCATGCGTAAGAACTGATCGAACTGAACGCGGGAGATCCCCAGCTCTTCTGCAATCACGTACAGCACCTGGCGCTCGTTAGGATGCAGAGACCCGTCGGCAAACGCTGCCTGGATCTGAATTTCCAGAAACATCCTGATCAAATCAAAACGACCAAAACAGGCACTGCGCAGTTCGCGAAGTTTATCCCTTAACGGATAGTCACCCTCTTTGCCTTCGCGAAAAGCACGCTGTGCGGCGGTACGCGCCTCGCCGTGCAGCTGCATACGATCCATCAGCAACGAGGCCATCTGAATATCCGCGTCGGTCACCCGCCCTTTTGACTTGGTCAAATGCCCCATCACCTGGAAGGTCGTACGGAAAAACAGCGCCTGGCGGGTCTGCTGATTGGCAAAATAGCCCTGCTGTCGGGTCACACTTGCACGGTCAATCAAATGGCCAATCAACAGACCGATCACCAGTCCCCAAAAGCCCGCGCCGGATAACAAACCGAGCACAAGACCCAATACTTTTCCCCAATAGCGCATATACTCCTCAATTCGCCATGCTGAAGGCTAAAAATTGCATTATCATACCTGTCATTCATCCCATAGCCTATTGGCAACACGGTCAAACAACCAGAAGTATCCCTGTTTGGTTGATGCGGACAGACAAAGAGTCGACGGAAGCGAATAGTCACCCTCCTGAAAGATGGTGGGTATGACTGGCGCAATCCAGTTGAGTACGTTAGTCTCTGACGGTTTGTCGGCATGATGCCAGTGACCACGGAATTTTCGATACCGCGTATGAAAAAAAGTCTACCTACATTGCTGGCAACCCTAATCGGTTCAGCGCTGTACAGCCAGCAAGGACTGGCCGATGACCTCGCATCTCAATGTATGCTGGGTGTACCTAGTTACGACCGTCCTCTGGTACAGGGAAAAAAAACCAACGAGCTGCCGGTCACCATTGATGCGGACAAAGCACAGGGAAACTACCCCGATAACGCGGTATTTACCGGCAATGTCGATATTCAGCAGGGCAACAGCCGCCTGCAGTCCGACGAAGTTCAGCTGCACCAAAAAACCGTGCAGGGTCAGGCCACGCCTACCCGTACCGTGGATGCACTCGGCAATGTGCGCTACGACGATAATCAGGTGATCCTGAAAGGCCCGAAAGCCTGGTCAAATCTGAATACCAAAGACACTAACGTCTGGAACGGTAACTACCAGATGGTGGGCCGCCAGGGGCGTGGTGATGCCGACCAGATGAAACTGCGCGGTGACAGCCGCTACACCATTCTGGAAAACGGGACTTTTACCTCCTGTCTTCCGGGCCAGAACAGCTGGAGCGTGGTGGGTTCAGAAGTGATCCACGATCGTGATGAGCAGCTGGCCGAAATCTGGAACGCCCGCTTTAAGATCGGCCCGGTGCCGGTGTTTTACAGCCCTTACCTGCAACTGCCGGTGGGTGACAAACGCCGCTCAGGCTTCCTGATCCCGAATGCCAAATACGGCAGCAGCAGCGGCTTCGAGTTTATGCTGCCGTACTACTGGAATATCGCGCCACAGGCCGATGCCACGCTGACGCCGCACTACATCAGCCGCCGTGGCATGCAGTGGCAGAACGAGTTCCGCTATCTGACCGGTGTAGGCACCGGCCTGATGGAATTCGACTACATGAACTCCGATGACGTTTACAATCGTGAGCATGCGGACGATAAAGATTCGAACCGCTGGCTGTTCCACTGGCGTCACTCCGGCGTCTACGAGCAGAACTGGCGTTTCAACGCGGACTACACCAAAGTCAGCGATCCGTATTACTTTACCGACCTTGACTCCACCTACGGTTCAACCACCGATGGCTATGTCACGCAGAAATTCAGCGTGGGCTATGCGGAAAAGAACTGGGATGCCACGCTGTCGACCAAACAGTTCCAGATATTCGCCAATAACTCCACGCGTAATGTGTATCGCGCAGAGCCGCAGTTTGACTTCAACTACTATAAAAATGATATCGGCCCGTTCGATACGCATCTTTATGCTCAGGCAGTGAAGTTCACCAACGTGAACGGCGATCTTCCGGACGCCACGCGTTTGCATCTGGAACCCACCATCGACCTGCCGCTCTCTAACAGCTGGGGTAGCCTGAACACCGAAGCCAAACTGCTGGCAACCCACTATGAGCAAAATGATGTTGAATACTTCAACTCGCTGAGCCAGAACCAGGATAACCAGTTAAAGAACTCGGTTAACCGCGTTATGCCGCAGTTTAAAATTGACGGCAAGATGGTCTTTGACCGTGATATGAACTGGTCGCCAGGCTATACCCAGACTCTGGAACCGCGGATGCAGTACCTGTACATTCCGTATCGTAACCAGAGCAATATCAACGCCTATGACTCCACGCTGTTGCAGACCGACTATACCGGTCTGTTCCGCGACAAGACATACAGCGGCCTGGATCGCATCGCTTCGGCGAACCAGGTGACTACCGGTGTGACCACGCGAATATTTGATAACGATTTGGTTGAACGTTTTAACGCTTCCATTGGTCAAATCTACTCGTTTACCCCGGCACGCACCGGATTAAACTATACGGACGATGACGATCGAGGCAGCCTGGTGTGGGCGGGCGATACCTACTGGAAAATCAGCGACCGTTGGGCAGCACGTGGTGGACTGCAGTATGACACCCGTCTGGACAACGTTTCACAGGGTAATGCCGTGCTGGAATGGCGCCGTGATGCTGACCGCATGGTACAGCTGAACTACCGTTATACCAGCGAGGAGTATATTCAGCAGACGCTGACTCAGTATACTAACCCGCTGTATCAAAAAGGTATTTCTCAGGTTGGTGCCACAGCAAGCTGGCCTATTGCTGATGCCTGGTCCGTCGTCGGTGCGTGGTATTACGATACGAAAGCCAATCAGCCTGCCGATCAGCTGGTGGGTATCCAGTACAGCTCATGCTGTTATGCGATTCGCCTTGGCTATGAACGTAAAATCACCAGCTGGGAAGACGACAGCAGTAAGTATGACAATAAAGTCTCGTTCAACATTGAGCTGCGTGGCCTCAGCCCAAGTTATGGCTTAGGTACCGGTCAAATGCTGCGTCAGGGCATCCTGCCTTATCAACGCGCTTTCTGATGTTGTAATGTTTGATATGCCAACCCGCATTGCGGATAGGAAGAATGGAAAAAGTATGAAGAACTGGAGAATGCTGATCCTCGGTGCCGCGCTGACAGCCAGCACCGCGTTCGCAGCACCGCAGGTAGTTGATAAAGTCGCCGCTATTGTTAACAACGGCGTGGTGTTAGAAAGTGATGTGGACGGCATGATGCAGTCCGTTAAAGGTCAGGCACAGCAGGCAGGACAGCAGCTACCCGATGATAAAACGTTACGCCATCAGATTATTGAACGTCTGATTATGGACAACATTCTCCTGCAAATGGCGAAACAGGCCGGCATTCAGATCAGCGATGCCCAGCTGGATCAGGCCATTGGCAATATCGCCGCACAAAATAAAATGAGTACCGATCAGCTGCGTAGCCGCCTGGCTTACGACGGCATCAACTACGCCACCTACCGTGAGCAAATCCGTAAAGAGATGCTGACCTCAGAAGTGCGCAATAACGAAGTTCGCCGCCGTGTCACTATTCTGCCGCAGGAAGTGGACTCCCTGGCAACGCAGATGGCCTCGCAGAACGACGCTGGCACCGAGCTGAACCTCAGCCACATTCTGCTGCCGCTGCCGGAAAATCCTTCCCAGCAGCAGGTTGACGATCAGGAAGCGCTGGCGCGTAAACTGGTTGAAGAAGCCAAGGGCGGCGCTGACTTCGGTAAGATGGCCATCACCTACTCCGCCGATCCACAGGCGCTGAAGGGCGGTAACATGGGCTGGGGCCGTATTCAGGAGCTGCCGTCACTGTTCGGCCAGGCGCTGATTACTGCCAAAAAAGGCGACATTATCGGTCCAATCCGTTCCGGCGTTGGCTTCCATATCCTGAAAGTGAACGACATGCGCGGCGACAGCCAGAGCATCTCCGTAACCGAAGTGCATGCCCGCCATATTCTGCTGAAGCCGTCACCAATTATGACCGATGACCAGGCTCGCCAGAAGCTGCAGGAAGTTGCCAACGAAATCAACAGCGGCAAGCTGAGCTTTGCCAATGCGGCTAAGCAGCTGTCACAGGATCCGGGCTCTGCGAATCAGGGCGGCGACCTGGGCTGGGCTTCTCCGGAAACCTTCGACCCGGCCTTCCGTGATGCCCTGCTGCGCCTGCAAAAAGGCCAGATGAGCGCCCCGGTTCACTCTTCGTTCGGCTGGCATTTAATTCAGCTGCTGGACACGCGCCAGGTTGATAAGACCGACGCGGCGAAGAAAGAACGTGCTTACCGCCTGCTGTTCAACCGCAAGTTTGCGGAAGAAGCACAGACGTGGATGCAGGAAGAACGCGCCACTGCCTATGTGAAGATTCTGGATGCCAATGCGCAATAACTTTCGCGTCGTTATCACTCCCGGCGAACCCGCCGGGATTGGTCCCGATTTAATCGTTCAGCTAGCCCAGCAGGCCTGGCCGGTTGAACTGGTTATCTGTGCCGACTCCGAGCTGCTGCGCACCCGCGCGGCAGCTTTGCATTTACCCCTGACCCTGCGTGAATACCAGCCGGATATGCCCGCTCAGCCACAGAGCGCGGGTACGCTGACCGTATTGCCGCTGCCGCTGGCGCAACCGGTGGCCGCCGGTGAGCTGTGCGTGGACAACAGCCATTACGTGCTGGCTTCCCTCGCCCGCGCCTGCGATGGCTGTCTGAACGGCGAGTTTGCCGCGCTGATCACCGGACCGGTCCACAAAGGTGTCATTAACGATGCCGGTATCCCATTCAGCGGCCATACCGAATTCTTTGCCGAACGCGCGGGCTGCGATCGCGTGGTCATGATGCTGGCAACGGAAGAGCTGCGCGTAGCGCTGGCAACCACTCATCTGCCGCTGAAGGATGTTTCCGCCGCCATTACTCGTGAAAGCCTGCATGAAGTGATTACGATCCTGCATGCCGATCTGCAAAGTAAGTTTGGCAGCCGGGAGCCGCATATTCTGGTCTGTGGGCTGAATCCCCACGCCGGGGAAGGCGGCCATATGGGCCGCGAAGAAATTGACACCATTATCCCGGCGCTGGACGAACTGCGCCATCGTGGGATAAATCTGACCGGCCCGCTCCCTGCCGATACGCTGTTCCAGCCCAAGTATCTGCAAAATGCAGACGCTGTACTGGCGATGTATCACGATCAGGGGCTTCCGGTGCTAAAATATCAGGGCTTTGGCCGCGCGGTGAACATCACCCTCGGTCTGCCATTTATCCGCACGTCTGTCGATCACGGTACGGCTCTTGAGCTGGCCGGAAGCGGGCAGGCCGATGCGGGCAGCTTTAAAACGGCGCTTAACCTCGCCATCACCATGATTAAGAGCAGTAATGAATAGTCGCGTCCATCAGGGCCATTTTGCCCGCAAACGTTTTGGCCAGAACTTCCTTAACGATCAGTATATTATCGACAGTATTGTCAACGCTATCCACCCACAGCGCGGCGAGGCGATTGTCGAAATCGGCCCCGGCCTTGGCGCACTGACCGAACCGGTTGGCGAGCGTATTGATGAAATGACCGTGGTGGAACTTGACCGCGATCTGGCTGCGCGCCTGCAAACCCATCCGTTCCTTGGCCCGAAACTGACGATCTTCCAGCAGGATGCGATGTCCTTTGATTTTGCGGCGCTCGCCGCAGAAAAAGGCCAGCCGCTGCGCGTGTTCGGTAACCTGCCGTATAATATTTCCACGCCGCTGATGTTCCACCTGTTCAGCTACGTCGGTTCGATTCGCGACATGCACTTTATGCTGCAAAAGGAAGTGGTGAATCGTCTGGTTGCCGGTCCGGGTAGTAAGGCGTATGGTCGTCTGACGGTAATGGCGCAGTACTACTGCCAGGTGATCCCGGTGCTGGAAGTCCCGCCGGAGTCCTTCACCCCGGCACCGAAAGTTGATTCCGCCGTGGTGCGTCTGGTGCCTTATGCCACGCTGCCTAACCCGGTAGAAAGCGTTCGAGTGCTGAGCCGCATCACGACAGAAGCCTTCGGCAAACGCCGCAAAACGCTGCGCAACAGCCTGGGCCATCTGTTCACGCTGGAAGCGCTGGAAGAGATGAATATCGATCCCACCCTGCGCGCCGAGAACATTACGGTGGCGCAGTACTGCCAGCTGGCTAACTGGTTATCTGCGAATCCACAGCCGCAGGAGAGCTGAATATGAACGATACGCCCCGTGTTTGTGTACAGGTACAGAGTGTCTATATCGAGTCGCAGTCTGCACCTGATGAAGATCGCTATGTTTTTGCCTACACCATCACCATCCGCAATCTGGGGCGTGTTTCCGTTCAGCTTCTTGGCCGCTACTGGCTGATCACCAACGGTAACGGTCGTGAAACCGAAGTTCAGGGCGAAGGCGTTATCGGTGAACAGCCGCATATTGAACCCGGCGGCGAATACCAGTACACCAGCGGTGCAGTGCTGGAAACGCCAATGGGCACCATGCAAGGCCACTATCAGATGGTGGACAGCGAAGGCGAAAAACTACTGGTGGATATCCCGGTATTTCGTCTTGCCATCGCCAGCCATATTCATTAATCCGCTCTTTTCCCTTCAGCCTCTACTACCCTGCTTATCGCCGGGGATCGCCAGGGCTGCTTTCATATTTTCAGGACAGATGCATGAGTACTTATCTAATCGGGGATGTTCACGGCTGCTATGACGAGCTGCGGTCGCTGCTGGGTCAGGTTGCCTTCGATCCGCAGCAGGACCAGCTATGGCTGACCGGTGATTTGGTCGCGCGCGGTCCGGACTCACTGGAAGTACTGCGTTTTGTGCGTTCGCTGGGAGACTGCGTCAGACTGGTGCTGGGCAACCACGATTTGCACCTGCTGGCGGTGTATGCCGGCATCAGCCGCAATAAGCCCAAGGATCGCATTTCGCCCCTGCTCCAGGCGGACGATGCCGATGAGCTGATCAACTGGCTGCGTCGCCAGCCATTGCTGCAGGTCGATGAAGAGAAAAAGCTGGTCATGGCGCATGCCGGCATCACACCGCAGTGGGATATTGAAACTGCCAAAATGTGCGCACGAGAGGTGGAATCGGTACTGAGCAGCGATACCTATCCTTTGTTCCTTGATGCCATGTACGGCGATATGCCCAACAACTGGTCGCCGGAGCTGAGTGGCCTGGCACGGTTGCGGTTCAGCAGCAACGCCCTGACGCGGATGCGCTTCTGCTTCCCCAACGGTCAACTGGATATGATCAGTAAAGAATCGCCGGAAAGCGCCCCGCCACCGTTAAAACCGTGGTTCAACATTCCGGGCCCGGTCTCGCGTGAATACACCATCGTATTCGGCCACTGGGCGTCGCTGGAAGGTAAAGGGACTCCGGAAGGAATTATTGGCCTGGACACGGGCTGCTGCTGGGGCGGCACGCTGACCATGCTGCGCTGGGAAGATAAGCGGGTATTTACCCAGGTTTCCAGCCGCGAAAGTGAAATCCTGTAAGCGCGGGCCTTGTTTAAAGCAAAAGGGCGGACAGCATTGTCCGCCCTTTTTAACTTCTCACGATTAACGACTATCGTTAACGGCGGTCCAAAATCTCAAAGCAGAAGCTGTGGGAGTTTTTGTCGTCGGCATCGTGGAACTCGCTGAAGGTTGACTGCCACTCGTCCGGCTCATAGTCTGGGAAATGGGTGTCCCCTTCCACTTCCGCATCAATGTGGGTCAGATACAGGCGATCGGCACGCGGCAGCAGCTGCTCGTAAATACGACCACCGCCAATCACCATCAGCTCATCAACTTCACCGGCGGCTTTCAGCGCGTCTTCGATAGAAGTCACCCAGGTCACCCCTTCCGCATCGCCTTTTTTACTGCTAATCACGATATTCAGGCGTCCCGGCAGCGGGCGACCAATGGATTCCCAGGTACGACGCCCCATCACCACCGGCTTGTTCAGGGTGTGGCGCTTAAACCAGGCCAGATCCGCTGGCAGATGCCACGGCATGGCATTTTCCATCCCAATTACACGATCGGCCGCCAGGGCCGCAATCAGGCTAATCATCATATAAAACTCAACAGGGGTAAAATTGGCGCCATCATACGGAAAGGCGAAAGTTTCGTCGATAGCAAAGCGTAGCTTATTCAGTAAAGGTTTATCAGGTTATCGGTTGCGTCACTTTCCCCACCATTTTCGCCATGAAATTCCCCGACGGCGTGCTAAAATTCTGCTTTCGTTAAGATGCAGACCACCATCATGTTAGAAACCAGTTTATTTGTCGCGACCATTGCGGCACTGGGAATGCTCTCTCCCGGACCCGATTTTTTCCTGATTATCAAGAACGCCGCGCGCTATCGCCGCAGCGTGGCGCTGATGAGTGCGCTCGGCGTTAACTGCGCCGTCGCCACCCATATGGCCTACTGCGTCGCCGGACTGGCGGTGGTGATCACCACCACCCCGTGGCTGTTTATGCTACTGAAGTATGCCGGTGCGGGCTATCTGATTTACATCGGCATTCAGGCACTGATTTCTCGCGGCGGCAGCAAAATGGATCTCAGCCAGGTTGCCCCGGAACAGACCTCGCTGAAGAAAGCGTTCCTGCAGGGCTATCTGTGCAATCTGCTGAACCCCAAGGCCACGCTGTTCTTCCTGTCGATCTTTACCCAGGTACTGAGCGTGAATTCCGACATCAGCGAAAAGCTGCTGTATGCCGGTATCATCCTTGGCCTGTCGGCCCTGTGGTGGCCGCTGTTGGTGGTGCTGATCCAGAGCGCTCCGGTGCGTCGCGGGCTGGCTAAAGCCCAGCGCATTGTTGATAAGCTGCTGGGCGGCGTGCTTATCGCGCTGGGCATCAAGGTCGCGCTTTCCTGATCGCTACAGGCGGATCTGGCTGTCCGCATCAAACAGCTGCACTCTGGTCACATCCAGCGCGATACCGATGGTATCCCCGGCCTGTGCGCCAGAGCGCAGCGTGCTGTAAATCATCAGTGGAATGCCGTGCAGCGTGCCGTGAATCAGTTCGGACAGCCCGGTCGGCTCCACCAGCGACACCTGTAGAGGCAGAGCGCCCTCGTCGGCCAGATCGCACAGCGTAATATTTTCCGGGCGAATGCCGTAAATCACCTCCTTCCCAGCCGCGATGCCATCGCGTTCGCCCAGCGGCAGCACCAGTCGGGTATTCACTTCCACACACGCACCGCGATCGCTTCGCTGTACCCGCCCGTTAATAAAGTTCATCGGTGGGGAACCGATAAAGCTGGCGACAAATTTATTCGCTGGCGTGTCGTACAGCTCCAGCGGCGTGCCCACCTGCTGAATCACCCCGTGATTCAGTACCACGATGCGATCGGCCAGCGTCATCGCCTCCACCTGATCGTGGGTGACGTAAACAATGGTATTACTCAGCTGCTGATGCAGTTTTTTTATCTCTACCCGCATCTGCCCGCGCAGCTGAGCATCGAGGTTAGAGAGCGGCTCATCAAACAGAAACACCTGCGGCTGGCGCACAATCGCCCGCCCCATCGCCACGCGCTGGCGCTGGCCGCCGGACAGCTCTTTGGGCCGTCGATCCAGCAGGTGCGTCAGGCTGAGGATCTCCGCCGCGCGCTGCACTGCCGCATCAATTTCCGCCTTCGGGCGCTTTTGCACTTCCAGGCTGAAGCCCATGTTGCGCGCCACGGTCAGGTGCGGATAGAGCGCATAGCTCTGAAATACCATCGAGATATCGCGATCCTTTGGCGCAACCTGATTCATCAGGCGGCTGCCGATGCGGATATCCCCACTGCTGGCCAGTTCCAGCCCGGCGATGGTGCGCAACAGGGTGGATTTACCGCATCCTGACGGCCCTACCAGCACCACAAACTCGCCGTCGGCGATAGTCAGATCGATATTGCGCAGCACCTCAACGTTGCCGTAGCGCTTCTGGATTTGAGACAGAGAAATTTGAGCCATAACGATTATCCTTTTACCGCGCCAGCCGTCAGCCCCTGGATCAGGTAGCGCTGAATGAAGGCGAAAAACAGACAGGCGGGGATCAGCGCCAGCACCGCGGCGGCCATCATATCTCCCCAGGAAACGGCGAATTTAGACACGAAGCTCAACAGCCCGACCGGGAAGGTCATCACTTCGTTTTTATTAATCAGCATCAGCGAGAACAGCAGCTCGCTCCACGCGGCGGTAAAGACAAACCCCAGCGTGGCGGCCATCCCCGGCAGGGTCAGCGGCATCAGCACCCGATACAGCGCCTGAAAGCGGGTGCAGCCCTCCAGCATCGCGGACTCTTCCAGATCTTTCGGGATCGCATCAAAAAACGACTGCATCAGAAACGTGGCAAACGGCACGTTGAACGCGCTGTAAACCAGGATCAGACCGAACAGACTGTTGGTCAGCCCCAGCGGCGCCATCACCTTATAAATCGGCGCCAGGATCATCACCAGCGGGAACATCTGAGTAAACAGCAGCGCCGCAGCCATCACCGTTTTGCCGCGAAAGCCAAAGCGGGAAAACGCGTAGCCCGCCGCAGCCGCTACCACCGTGGACAGCGCGGCGGTACCGAACGAGACGATCAGACTGTTGGTGAAGAAGGTCGGGAAGTCACTCTCCACCAGCACCCGGCGGAAATGGTCGAGGGTCAGCGACGCCGGCCACAGCCGGACGCCCTCGCTGAACAACAGGGGATCGGGGGTCAGCGAAATTTTGATCACCCAGTACAGCGGGAACAGCGCAAATAACAGATAACACAGGATACCGGCACGATGGCCAATCAAACGTAGCAGAGCACTCATCGTCGCCTCCTTATTTCAACAGACGCTGGCGAATGCGCAACAGCACCAGCGCGTAGCAGGTCATCAGCACCAGCAGGAATACCGCCATCGCCGAGGCATAGCCGAAGTCCAGCTTGCGGTAGGCGGTGGTAAAGATGTAGCTGGAGAGGATCGAGGTGGAACCTGCGGGACCGCCGTCGGTCATCACCACGATCAGGTCGGCAAAGTTGGCGATCCAGATGGTTCGCAGCATCACGGTAATCGCGATCATCGGCGCCAGGAACGGCAGCGTAACGCGCTTAAACTGCTGCCAGCCGCTGGCTCCATCCATCGACGCGGCTTCATAGAGATCCTTCGGGATCGACTGCAAGGCAGCAAGCAGGGTGATGGCAAAAAAAGGAATGCCAAACCAGACGTTGGCGATCACCGGTCCGTACAGCGCCAGCTGCGGATCGGAGAGGATATTGTACGGCTCGCTGAGCACGTGCAGATCCACCAGCCAGTGCGGCAAAATACCGATTACCGGGTTAAGCAGCCACGACCAGGTCAGGCCGGATAAAAATGCCGGTACTGCCCACGGCAGAAACACCAGGGCCTGCGCCCAGCGGCGCAGCGGGAACTCGCGATTCAGCAACAGCGCCAGCCCCAGGCCCAGCGCGAACTGCAGCGCCAGCGAAGTCAGCGTCCAGTTCACGGTATGGCCCAGCGCCTTAAAGAAGCGCCGATCGTCAAACATCTGACGGAAGTTATCCAGGCCAACCCAGCCGCTATCCATCGGATTCAACAGCTGAATATTCTGGAAGGCGTAGGAAATGCCAATCATCATCGGCACAAAAATAAACAGCCCGATCAGCACCAGCGTCGGGCTGAGGTAAAGCCACGGCTCGGCCAGCATACGCAGGCGAGCAAAGCGCGGAGCGCTGGCGATGCGGCCAGCGGGGGTATCAAGCATCATAGGGCGTCTCCGTAAAGGCTCCCGCCTGAGCGGGAGTCACTGTTATTGCGTGGCCAGCCAGGCCTTCTGCTCTTTCGTCAGGTATTTCGCCCAGTCCTTGACCATGGATTCCGTATCGTTTTGATCCAGCAGGGTTTCCTGCGAGCTTTCCTTCGCAATCACCGAGTTAAAGTAGCCCCACCCTTTCAGATGCGTCGGCATGGTCAGCGGCACATAGTTCGGGCTGTTCAGCTCGGCAAACCAGCCGGCAAACTGCGGAGAGTGGTAGTAAGGATCGTTTTCCGCCCCCTTGTAGATCGGCAGCGTACCGACGAACTTCGACCAGGTGAGGTTGTTTGACTCGCTGCTGAGGAACTGAATCAGCTGCCAGGATTGATCCTTCTGCTTCGCCTGTTTGAACACCGACCAGCCTGTGTAGCCAATGGTCGGGAAGGCTTTGCCCGACGGGCCAACCGGCATCGGTGCTACGGCAAAGTCCTCGGCAGGCATACTGTTTTTGATGGCGATCAGCGCATCCGGGTCCTGATCGAGCATCGCGCATTTACCGGAGTAGAAACCGGAAACGATCTCGTTAAAGCCCCAGTTCACGCTATCCTTCGGTGCGCCGCCGCTCTGGTACATATCTACCAGCAGCTGCGCCCCCTTCAGCGCTCCGGGCTGGGTCAGCGTGCTGTTACCCTGTTTATCGAAGAAGTCCGGCGAGCCATTCATCGCCGCCATAAACATCATCCAGGCGTTGGTGCCGCCCACGCCGCCGCGCATGCAGTAGCCGCTAATGCCGTTGCCCAGCGCGCTGATTTTCTTCGCATCGGCAACAAACTCATCCATGGTTTTCGGCGCTTCGCTCAGGCCCGCCTGCTGGAACAGTTTCTTGTTCCAGAACATCGCGCGCAGATAGAAGCCGTAAGGGATCATCGTCGCTTTACCGTTGGCGGCACGCGCCATCGCCAGCGCCTTGTCGGTCAGCTGCGGCGTGGCAGACCAGCTTTTCAGCTGCGGCTCCAGGTCTTCCAGCATATTGTTGCTGGCGTACAGCCCCTGCCAGGTATCCGGCATCTCCACTACGTCCGGCACCTGGCCGCTTTGCAGCATGGTGCCCAGCTTTTCAAACGCCTGGCCCCACGGCAGCGAGATCACCTCGATTTCCGTTCCCGGATGCTGTTTCTTGTAGTCCGTCAGCATCTCCTGCAAAACGGCGGTCCTTGCCGGGCTGGTGATCACCTCTACCAGCGTCAGTTTGGTGGCGGCCTGGCTGAAGACCGCGGCACCCATTCCCAGGGCGGCGACCACGCACTGGCATAACAAAGCGCGCATAGGATGTTGCATGATGATGACCTCTGGTTAGATGAAATGTCCCGCCGGGCGGGGTTTAGCGTGCGGCGGCAATCGCCTGCTGCAAGTCGAGCCACAACTCTTCCGTCTCTTCCAGACCGATAGAGACGCGCACCACGCGGGGCGACACGCCAAAATCGCGAGCGGAATTAAACTCTCCTGCCTGGTTGAGCACCGAGATCGCCGGCATCACCAGGCTTTCAAAACCGCCCCAGCTCACGCCCATATGGAACAGGCCAAGCGCATTACAGAAGCGGGGAATATCCACCGACTCATCCAGTTCGAAGGCAAACAGCCCGCTGTAGCCGCTGAGGGCGGAGGAAGGCAGCGGTTCAATACCGGGGTGATAAACGCGGGTAACCTGCGGGTGCGCCAGCAGCTGCCGGGCAATGCTCAGTGCGCTCTCCTGATGCTGACGCATACGCAGCGGCAGCGTACGCAGGCCGCGGATCAGCAGCCAGGCTTCGTTAGCCGACAGCTTGCCGCCGAGGAACGGGCTGACGCCGCTGGTGATAGCGGCAATACGTTCGCGGCTGGCAATCACCAGCCCGGCCACCACATCGCTGTGGCCGCTGATGTATTTCGAGGCGGAATGCACCACGATATCGATGCCCAGCGTCAGCGGTTTTTGATACATCGGCGACGCCCAGCTGTTGTCGATAATGGTGGTAACGCCCATCGACTGCGCCAGTTCGGCCAGCGAACGCAGGTCCTGTTCGCCCATCACCCAGCTGCTCGGGCTTTCCAGATACAGCAGTTTCGCGCCGGACAGCGCCGCTTTAACCGACTCAAGCGACTCGCCGTCGACGAATTCGCTGCGAATACGGAAGCGCTGGCAGAAGCCGCGCAGGAAACGATAGGTATCCGGGTAAACGTGATTGATACACACCACTTTGTCACCGGGCGATACCACGCTGAGAATGGCGTTGCTGATCGCCGCCATGCCGCTGCTGAATGCCAGGCAGGCTTCCCCCTGCTCCAGCTTCGCCACCTTTTCCTGCAGCTCTTTCACCGTCGGGTTATCCACGCGGGAATAGAGCGGCTGGTCGCTGTCGCCACGGAAGCGGGCAATCATGCTGTCGTAGTCGCTGAAGCTGAACAGCGAAGACTGGTAAATCGGCGGCGATACGGCCCCTTTGTCATGACGGGTATCGTGGGTTAACTGGGTCTGGTCACTACGCTTTTCTGGCTGCATGGATCACGTCCTTCATGTCACGTTCGGTTATGTCGAGAATCAGATGGCTGACGCGCTTTGCCTCATCGACATCGCGCTGCTGTATGGCCTCAAACAGTGTGCGGTGTAGCGGAAACGAGTCGCTGAACAGCGCCTGCTCGGGCGGGGATTCAAAGAAGGCGTGCAGGGTGTCGTACAGCCCCACCACCATATGCAGTAACAGCGGGTTGTGCGCCGCCTGGTAAATACTGGAGTGAAATAGCCAGTCCTCCGCACCGGCGGAACCGACGGCCAGGTGCACGCGCTCCATCTCCAGCAGGCGCTGTTCAATCAGCAGCAGGTCATCCGCCGTGGCGCGCACCGCCGCCAGCGAGCAGGATTCGGCCTCAATAATCCGGCGGACCTCCAGCGCGTGCAGCATGTTTTGTGAGTCGTTTTTAAAGCGCAGCGACAAAAAACTATCATTGCTGGTCACTTCTGCCTGCAGGAAGGTGCCGCTGCCCTTACGCCGTACGATGATGCCCAGTGTTTCCCAACGCTTTAGCGCTTCACGTACCGTATTGCGGCTAACGGCAAGCTGCTCTGCCAGCACCCGCTCCGGCGGCAGGCGCTCGCCGATCTGCATCCCTGACTGCGCCACATAGCGCGTCAGCGCATCGAGCACCAGCACATCGCTGTGCTGTACGGCTATCGGTGCCAGTGCGGCGGGAACTAATGACATGCTGCCTCCTGAAATTGGTCCAACAACTCAACCTGTCAGGAGTACTGCAAATTTGATGCCAAAGAATTAACGTATTGATTCACGGCGTTTAATTTTAAAAATAAGAAAAAGCTCTGAGTAAAGAGGGTGCAAAATTTATCTTGATGGCGCAGGAAGTGAACGACAGTAGGGCAGGCTCTTATTTATCTGACAGCTTAACATTTGTTCTCATAACACTCTGCGGATCAAAAATCATAAAACCATCCAATATAAAAATTTATAAAAACCATTGACTGACAAATTCGTCATGTTATTTGATAATTTCGGAAAGATAATAATTTATTTGACACCAGCTAAGATGATAATAAAACAGAAAAAAAACACATAAATAATTAAATTACTATTTCATAATAAAAACTAAGCACGCAGAATAACGCCCGATATTTTCAGCACAATTGAAAATATAAAACACACAAAAAGCAAAGCAATAAACAATGAATGGAAGCAATTAAAACATCATGATGAAAAATAAAAAAATACATTTAAAAGCTAAAACAACACCATTATATTTAGCGATAGGCATGATATGTTTGCAGGCCATCCCTGCTCACGCCGCGGTTATTTCAGATCTCAATCAAGGTAATATTCCTACCATTAAAGCTAACTCAAATGGTTCCATTACCGTAAACATTAATTCAGCCTCCAATGGTGGAATATCCCACAACAAATTTACTCAATTTGATGTTACTCAAAGCGGAGTGGTACTGAATAACAGTGCAAAAACGTCTGCCACCACGGTAGCCGGGAATGTTTCTGGAAATAAAAACATGGCCAATGGGTCGGCATCTTTAATTATTAATGAGGTAACTCAAAATCGTGCAAGTCAGTTAAAAGGATTGGTTGAGGTTGCCGGGGAAAAAGCAAATGTCATTATTTCTAACCCCGCCGGTATTACTTGTGATGGTTGCGGTTTTGTTAATACTAAGAGCGCAACGCTAACGACGGGAAAACCCATCGTTGAAAACAGCAATCTTACCGGTGTCAACGTCAGTAATGGTACAATTACAGTTACCGGTAGAGGTATGAACGATAAAGCAGATTTTACAACTCTTCTGGCCAGAACGGTAAAAATCAATGCTGACCTTAAAGCAAGCGACCTGCAGATCAATACCGGTGTAAATGAAAACGTCCCGTTTGAGAACGGTAAGCTCGTTAATACAGGCACATCTGGTGTTAACACGATGCTTCCAGAGGTTGGCGTTGATGTTTCTCGCCTCGGAGGGATGTATGCAAATAAGATCACTCTAATATCCGGAGGACAGGATGTTGGCGTCAATAATAAAGGGCTGATTTCTGCAAATACTGAGCTTCACATTAACAGTAATGGTGCTATCAGCAATAGTGGAACGATAAAAACCAATAGCGGTAATATGCAGCTGATCGCGAAAGATATCAACAATAATGCTGGTTCAATATCATCCTCAACAGGCGATATCACTTTGCTCGCAGAAAATAGTATCAATAACGAGAAGGGGCGTATTGTCAACCAAGGATTACTTCTTACAAATAGCATTAATCTAAATAATAACTCAGGATTATTCTATGGAAATGAAGTCAGCATTGTCGCAGACAACATTCAAAATAAATACAGTGATAACTATCAAGCTCATGATGACGACAATGAATTTATGGGCCAGGGAGGAATACAAGGTAAGTCGGATGTTAACCTTAATGCAAACTCAACACTAAACTCTTTAAACAGCATTATTATATCTGAGACAGGAACAATATCCCTTGCATCAAACGATCGTCTCAGCCTTGATAACTCCGTTCTTTATGCGGTTGAAAAAGACGTTATCCTTAATGCGGATATGTTTGGTCTCGATAGCAATAATCTGGGACTAACTGAAACCCTCATTAAAGGAAAAGATATCATAATCAATGTAAAAAAAGCCGGAACCTTCACTAAAAACACCAAAATCGATGCCGATAACGATATTGTTTTCAATAAATCAGCAAGATATTACCCCGGTTACATCACGAACAATGGAACTATGAATGCCGCAAACGAAATCAGTATCAATAACATGCATTTCATAGAGAATTACGGCGTTATCTCCGCCGGGAAAAGCATTGATTTTAATGCTGACTTATTGGATAACCATAACGTTATAAATAGTGCGGGAAACATCAACCTGTCAATGTCTGAGCAAATTTTCAATTATAAAAATGCAAGTATTCTAAGCGGACAAAAAACAACCTTGCGTGCGCCTCAAATTGCGAATATTGGAAATATCATTGCCTACGGTGGTTTAAATATTGCCAGCAACGAATATTATAATAAAGGCTATACTTACGGTAAAGTTACCGAAACGCCTTATGACTAACATAAGTTCATGGCGCAGCACTGAAGGATAATTTAGTCCGACGGTATCGTCATTAGCGGTGGCTAACTCATGACAGAGGGGAATGTTTTTCAACATTCCCTTCTATTTTTTCGTAAAACGATCTTGGCTACCGTGGCCGATTACCGCAGTAATCAGAATCAGCCGTTAATCTGCGCGTGCATTTCCTGCACTGAGATAACCTGGTCGATCGCGCTGGCATTCAGCGAGTTGGTAGTGGCGAAAGCACCGTTCAGCGTGGTGTCGTAGTGCACTTTATACTGCAGCGCACTGCGGCGGATCAGCTTGGAGTCTTCAATCGCCTGACGGCCTGCGGTGGTGTTGACGATGTACACGTACTCACCGTTCTTCACGCGGTCCTGAATGTGCGGACGGCCTTCATGCACCTTGTTGACGCGACGCACTTCGATACCGGCAGCTTTCAGCACCGCTGCGGTACCGTCTGTGGCATCCAGTTCAAAGCCGAAGCCCAGCAGACGACGCGCCAGCTCAACGATACGTTTCTTATCGCCTTCACGAACCGACAGCAGCGCACGACCGCTCTTCTTCATGTTGCTCTGCGCGCCCAGCATCGCTTTGCTGAAGGCTTCAGCGAAGGTGCGGCCTACGCCCATCACTTCACCGGTAGAACGCATTTCCGGGCCAAGGATAGGGTCCACGCCCTGGAACTTGTTGAACGGCAGCACCACTTCTTTCACCGAGAAGTACGGCGGGATAATTTCTTCGGTCACGCCCTGCTCAGCCAGCGTTTTACCGGCCATCACGCGCGCGGCCACTTTCGCCAGCGGCACGCTGGTGGCTTTGGAGACGAACGGCACGGTACGAGCGGCACGTGGGTTCACCTCAATCAGGTAAACTTCGTTATCCTTCACCGCAAACTGCACGTTCATCAGACCGCGTACACCCAGCTCGAAGGCCAGCTTCTCAACCTGCTGACGCATCACATCCTGAATTTCCTTGTTCAGCGTGTAGGCCGGCAGGGAGCAGGCGGAGTCACCGGAGTGAACGCCAGCCTGTTCGATGTGTTCCATGATGCCGCCAATCAGCACCTGCTCACCGTCGCAGATCGCATCCACGTCGACTTCTACCGCGTCATCCAGGAAGCGATCCAGCAGCACCGGCGCATCGTTGGAAACGGAAACCGCCGTGGTGAAGTAGCGCTTCAGGTCGATTTCGTCGTAAACGATTTCCATCGCCCGGCCGCCCAGCACGTAGGAAGGACGCACAACCAGCGGATAGCCGATGGTGGCCGCTTTCTCTACCGCCATTTCGATAGTGGTAACAGTGGCGTTGGCAGGCTGTTTCAGCGCCAGGCGGTCAACCGCCTGCTGGAAACGCTCGCGGTCTTCAGCACGGTCAATGGCGTCCGGGCTGGTGCCGATAACCGGTACGCCTGCGGCTTCCAGCGCACGCGCCAGTTTCAGTGGAGTCTGGCCGCCGTACTGTACGATAACGCCTTTCGGCTTCTCGATGCGCACGATTTCCAGCACGTCTTCCAGCGTGACCGGCTCGAAGTAAAGACGATCTGAGGTGTCGTAGTCGGTGGAGACGGTTTCCGGGTTACAGTTCACCATGATGGTTTCGAAACCATCTTCACGCAGCGCCAGCGAGGCGTGAACGCAGCAGTAGTCGAATTCGATACCCTGACCGATACGGTTTGGACCGCCGCCCAGCACCATGATTTTGTCGCGATCCTGATTCGGGTTCGCTTCGCACTCTTCTTCATAGGTGGAATACATGTAGGCGGTGTCGGTCGAGAATTCGGCCGCACAGGTATCCACACGTTTGTACACCGGGTGCAGGTTGTGCTGCTCGCGCAGTTTACGAATTTCTGATTCGGTCACACCGGCAACCGCTGCCAGGCGCGCATCGGCAAAGCCTTTACGCTTCAGGGTGCGCAGGAAGTCATAGCTCAGGCCGTTCAGACCGACTTTGGCTACCTGCTGCTCCAGCTGAACCAGCTCTTCAATCTGCACCAGGAACCAGCGATCCACGTTGGTCAGCGCGAAAACGTCTTCCACGGTCATTCCGGCACGGAAGGCGTCGGCGATGTACCAGATACGGTCTGAACCAGCATCTTTCAGCTCGCGACGAATGATGGTCAGCGCTTCGGCATCGTTAAGGTCAACTTTCGGGTCGAAGCCGTTCGCGCCCACTTCCAGACCGCGCAGCGCTTTCTGCATGGATTCCTGCAGCGTGCGGCCAATCGCCATCACTTCACCCACGGATTTCATCTGGGTGGTCAGACGGTCGTTAGCACCGGCAAATTTCTCGAAGTTGAAGCGTGGGATCTTGGTCACCACGTAGTCGATGGACGGTTCGAACGATGCCGGGGTCAGGCCGCCGGTAATATCGTTGGTCAGCTCATCGAGGGTGAAGCCCACCGCCAGCTTGGCGGCGATTTTAGCAATCGGGAAGCCGGTCGCTTTCGATGCCAGCGCGGAAGATCGTGATACGCGCGGGTTCATTTCGATAACGATCAGGCGGCCGTTTTCCGGGTTAACGGAGAACTGCACGTTGGAGCCACCGGTTTCCACGCCGATTTCACGCAGCACCGCCAGCGAGGCGTTACGCATGATCTGGTACTCTTTGTCGGTCAGCGTCTGTGCTGGCGCAACGGTAATCGAGTCACCGGTGTGGATGCCCATGGCATCGAAGTTTTCAATCGAGCAGACGATGATGCAGTTGTCGTTTTTATCACGCACCACTTCCATCTCGTACTCTTTCCAGCCAATCAGCGACTCATCAATCAGCAGCTCGTTGGTTGGCGACAGATCCAGACCGCGTTCGCAGATCTCTTCGAACTCTTCGCGGTTGTAGGCAATACCGCCGCCGGTGCCGCCCATGGTGAAGGAAGGACGAATAATGCACGGGAAGCCCACGTCGGCGGCAACGGCCAGCGCTTCTTCCATATTATGGGCGATACCGGAACGCGCGGTGTCCAGGCCAATGCTTTTCATCGCCACGTCGAAGCGGCGACGATCTTCGGCTTTATCAATCGCATCGGCGGTGGCACCAATCATGGTCACACCGAACTCTTCGAGCACGCCACGGCGCTCCAGCTCCAGCGCGCAGTTCAGCGCGGTCTGGCCGCCCATGGTTGGCAGCACGGCATCCGGGCGCTCTTTTTCGATGATTTTACGCACCACTTCCCAGTTAATCGGCTCGATGTAGGTCGCATCGGCCATATCCGGGTCGGTCATAATGGTCGCCGGGTTAGAGTTCACCAGGATAACGCGATAGCCCTCTTCACGCAGCGCCTTACACGCCTGCGCACCGGAATAGTCAAACTCACAGGCCTGACCGATAACGATAGGACCTGCGCCAATGATCAGGATACTTTTTATGTCTGTACGTTTTGGCATTGCTCTCTCTCCTGACCTTATTTCGCGCTGGAACGGTAAGCTTCAATCAGTTCGATAAAGTGATCGAACAGGGGGGCTGCATCGTGCGGGCCCGGGCTGGCTTCAGGGTGACCCTGGAAGCTGAAAGCCGCTTTATCCGTGCGGTGAATACCCTGGACCGTGTGGTCAAACAGTGAGGTATGCGTCACGCGCAGATTCGCAGGCAGGTTGCTGTCATCAACGGCAAAGCCGTGGTTCTGGGCGGTAATCATCACGGTGTTCTTATCGTGATCTTTCACCGGGTGGTTGCCGCCGTGGTGACCGAGTTTCATCTTCACGGTTTTTGCACCGCTGGCCAGCGCCAGCAGCTGGTGACCGAGGCAGATGCCAAATACCGGAATATCGGTTTCCAGGAAACGCTTAATCGCGCTGATGGCGTAGTCGCACGGCTCCGGGTCACCAGGGCCGTTGGAGAGGAAAATACCGTCCGGGTTCAACTTTAATACGTCTTCAGCCGGGGTCTGTGCAGGCACCACGGTCAGGCGGCAGCCGCGATCCACCAGCATACGCAGAATATTGCGCTTCACGCCGTAATCGTAGGCCACTACGTGGAACGGCAGTTCACCTTCCGCTTTCGCCGCAGGCAGGTCGCCTTCCAGCGTCCAGCTACCCTGCAGCCAGCTGTAGGCTTCCGGGGTGGTCACTTCTTTCGCCAGGTCCATGCCTTTCAGGCCAGGGAAGGCTTTAGCCTTTTCCAGTGCCACAGCAGCGTCCAGTGCATCTCCGGCAATAATGCAGCCGTTCTGCGCCCCTTTTTCGCGCAGCAGACGAGTCAGCTTACGCGTATCGATATCGGCAATAGCGACAATGTTGTTGCGGACCAGATAGTCGGTCAGCCCTTCTTCATTGCGATAGTTGCTGGCAATCAGCGGTAAGTCACGGATCACCAGACCCTGTGCATGTACCTGAGTAGATTCTGCGTCAGCTGAGTTGGTGCCGACATTGCCGATATGGGGATAAGTAAGAGTAACGATTTGGCGGGAATAGGAAGGATCAGTGAGGATTTCTTGATAACCGGTCATTGAAGTGTTGAAAACAACTTCTCCCACTGCCGATCCGGTTGCCCCGATGGCCCGACCGTGGAATTGGGTTCCGTCTTCCAGAACCAAGAGCGCTGACTTAATCAAAACATCCTCCAGGGAATAAACAGTCATAATATCTGCATATTAATTCATAAATAGAGCCGAATCAATGCAAAAACTGCCTGACTGCTCAGTTTTTGGCAAATTGCGCGCATTCTAATGATCGCCCTCGCGAATGTCTACCCTGCGAGGCACTTTTTCTTCACTTTTTAACTCACTGGTTGGTTTATAAGAAGATTAACGCTGAAAACACCACATATCCTGGCAATAAAATCGGTTGCCTGCCAGTGAATGCATAAAAATGGATGCGAGAACGTAAAAAAGTGGACCAAATGGTCAAAAATCTTATAAAAAGGAGGATAGATGATAGGTAAAGTTAACTTTATAAGTCTTACAGACTGTAAATTACAAAAATATGTCATTTTTAAAAAATAAAAAGGGCAATAAAATTATTGCCCAGCCAATCATAAACTTATGATTGAAATAACCACATCACGATGGTTTACAACACTTATAAATCATCAAGATTAAGTACGCTTCTCATGTCAAAAAGACCTGATTTATGCGCACCCAACCATAATCCTGCTTTAACCGCACCATTAGCAAAGGTCATGCGGCTGGAAGCCTTGTGGGTAATCTCTACCCGCTCACCGATATCTGCAAACATTGCGGTGTGCTCACCGACGATATCGCCTGCACGGACGGTGGCAAAACCGATGGTTTGCGCCTTGCGCTCACCGGTGATCCCTTCACGGGCATAAACCGCGTGCTCATTCAGATCCCAGTCCATGGCATCGGCAATCGCCTCACCCATCGCCAGCGCCGTGCCGGAAGGAGCATCGACTTTATGACGGTGATGCGCCTCAACAATTTCGATATCCGCGTACTCGCCCATCACTTTGGCCGCTTTTTCCAGCAGCTTGAGCACCAGATTCACACCGACGCTGAAGTTGGCGGCAAACACGATACCGATATCTTCCGCAGCGGCTTTGATTGCGGCTTTTCCAGCGTCATCGAAGCCGGTAGTACCAATCACCATCGCTTTTTTATGCTGGCGGCAAAATTCCAGATAGTTCAGCGTCGCTTCCGGGCGGGTGAAGTCGATCAATACGTCGAAATCATTGACCACCGCATCCAGGCTGTCGCTTATCTTCACGCCCTGTACGCCACAGCCCGCCAGTTCACCGGCATCACTGCCCACCAGAGAAGATCCGGCACGCACTACGGCGGCACCCAGACGTGCACCTTCAGCCTGAACAGCAGCCTGAATCAGCTGACGCCCCATACGCCCTGCGGCTCCCACAACGGCGATACGGATTTCTGCGTTACTCATAATTATTCATTCCTGACAGATTTCTATGCATGCAAAGCGCATACAGATTAACCACGCGTTAACCTCTGCGCCACAATTAAAACCACATAATTAGAATTTTACGCCAGCTGGCGCAGATTATCAGTAAAACAGATTTATGGCGGATCGGGGAGAGGTTGTCGCTGATGGATTTGGGTTGGGGGACAGACTGGCTTATGCCGAAATGGGTATTGATGTCGCTGATGGCTTTGGCTTGGGGGGACAGCCTGGCTTATGCCGAAATGGGTATTGATGTCGCTGATGACTTTGGCTTGGGGGGACAGCCTCTGTGGCTTCCGGGCGGTCCTCGCGCCGCGTTGCGGTGCCTTCGGCTACGGCATCCGGCCTGCCGGATCGGAGAAGATGGTGCATCCCTGCACCAGCTTCTCCTGACACCAACATCCTTGTTGGCGTCTCCTGGCCTGCTGCCTTCGCCTCAGCGCTGCGGAATGCCCTGTAGCCGCAGAGGCTGTCTCCCCTTTTATCAATGAAGTCGCGGTTCAAAGACAGCGTCAGTCGCTTTCAACAGGCAACGCGGAAAATGAGGCGAGGACGGGTGGGCTTTGGCAGGGCAATCCGCAGCGCGGAACGGAGAGAGGAAGACTGGACTCGCCAACAGGACGTTGGCGAGAGGTGAAGCTGGCGCAGGGACGCGCCATCTTCACCGGTCCAAAAGGCTGACGAACGCAGTGAGGGAACCGGGCAAAGCCCGGCGCGAGGACCGCCAGGCCAAAGCCCACCCGTCCTTGCAGCAACCACCACGGCAGTCACAGCAAACTATTCGACCTGCTGAGCCTCAACGCGCAATTCTGCAGCTTTAAAGATCTCATCCAACAAAACGAATACGCATAAGGCGGTTTTCAACAGGCAACGCGAAAAGTAAGGCGAGGACGGGTGGGCTTTGGCAGGGCAATCCACAGCGCGGAACGCAGAGAGGAAGACTGGACTCGCCAACAGGACGTTGGCGAGAGGTGAAGCTGGCGCAGGGACGCGCCATCTTCACCGGTCCAAAAGGCTGACGAACGAAGTGAGGGAACCGGGCAAAGCCCGGCGCGAGGACCGCCAGGCCAAAGCCCACACGTCCTCGCAGCAACTACCACGGCAGTCACAGCAAACTATTCGACCTGCCGAACCTCAACGCGCAGCTCTTTCGGCACTTCAAACACGATATTCTCTTCGCGACCAATCAGCTCAATGGCATCCACACCGCCAAGCTGATTCAGCCGCTGGATAACTTCCTGTACCAGCACGTCAGGAGCCGATGCACCAGCAGTAACGCCAACGCAGCGCGCGCCTTTGATCCACTCTTCCTGAATATCGTCGGCAGAATCGATCAGCCGTGCCAGCTTACCGGCGCGCTGCGCCAGTTCGGCCAGACGGTTGGAGTTAGAGGAGTTTTTCGAACCCACCACCAGCACCACGTCCGCATCCTTCGACAGCGTACGCACCGCTTCCTGACGGTTGGTGGTCGCGTAACAGATATCGTCTTTGCGCGGACCCACAATTTTTGGGAAACGCGCACGCAGGGCATCGATCACTTCATAAGTATCGTCCACCGACAGCGTGGTCTGAGTCATAAAGCACAGGTTGTCTTCATCCTTCACCTGCAACTTCCACACATCAGCGGGTGCTTCCACCAGGTACATACCCCCTTTCGGGTTATTGTACTGGCCCATGGTGCCCTCGACCTCCGGGTGACCGGCGTGACCAATCAGGATCGCCTCGGTACCCTTACGGCTGGCACGCGCAACTTCCATATGGACTTTGGTCACCAGCGGACAGGTGGCGTCGAACAGCATGGTGAGATCGCGCGCTTTCGCTTCTGCACGCACCGCCTGGGAAACGCCGTGGGCGGAGAAAATCAGAATGCAGCCATCCGGCACTTCGCTGATTTCCTCAATAAAAATCGCCCCACGCTCGCGCAGGCTATTAACCACGTAGCGGTTATGCACCACTTCATGACGAACGTAAATCGGTGCGCCGTACATCTCCAGCGCACGCTCGACAATGCTGATAGCGCGATCAACGCCCGCACAAAAACCGCGTGGGTTAGCCAACAGGATCTGCATTCGCCGCCTCCAGTACCGGATTAATCTCCAGTACTTCTACGTCAAAATGAATGGTCTGCCCGGCCAGCGGATGGTTGAAATCAACGGTGATTGAATCACCGGAAATCTCACGAATCACACCGGGCATTTCGTTACCGTCCATGCCGGAGAACAGCATAATTGCGCCAACCTCCGGTTCGCCTGCCTGCATAAAATCACGGCGCGAGAAGTACTGGATCAGGTCCGGACTGATGCCGCCAAAAGCGTCTTCAGACTCCAGCGCAAAGGCATGTTTGTCACCAACCTTCAGTCCAATCAGCTGGTTTTCCAGCCCTTCGGACAGGCTGCCGTCACCCAGACAAAACAGCGCTGGCTTACCGTTATTGCGCGTGGACTCTGCGGTCGATCCATCCGCCAGTTTCAAGGTGAAATGCACCAGCAGTGAGCTGTCGCGCTGTACAGAATCGATCATGCCCTACCCTTTATTCTTAGCCTGTTTACCGGCCGGGCTGATAAACCCTTCCAGTACGACCAGCGCAGCACCTATACAGATAGCGCAGTCGGCGATATTAAACGTGGCAAAGTGCCAGTCTCCAACATAAAAATCGATGAAGTCCACCACGAAGCCATGATATGACCGGTCGAACAGGTTGCCCAATGCGCCACCCACGATCAGCGCATAGGCGATGTTATTCAGTTTATTGCTCGCCGGGCCACGGTACATCATCACCAGCAGCACTACGACAATAGCGATGGCAATGCCAGCGAAGAACCAGCGCTGCCAGCCACCTTTATCGGCGAGGAAGCTGAACGCCGCACCGTAGTTGTGAGCATAAAAGAAGTTAAAAAATGGCATCACCGGCATCGACTCGTGCAGCATCAGCGTATTCATAATCCACTGTTTACTGGCGAAATCGATGCCAATCACCACCAGCACCAGCCACAGCCAGCGCAATCCGGTAGAAAGAACGGGGCGGCTCATTATGCAAACTTACGCAGTTCGCCGCTGCCCGCGACGTTGGTGGCACAGCGACCACAAACGTCTGCACGCGCAGCGTTCTGGCCGATATCGGTGGTGTAATGCCAGCAGCGCGGGCACTTCTCACCGTCTGCTTTACGCAGAGCGATCTTCAGGCCTTTGACGATCTCGCTCTGCTGCGCGTCGTCGCCAGCCTGAGCGAAATCCGCCACCTGAGCACCGGAGGTCAGCAGCACAAAGCGCAGCTCTTCACCCAGGCTGTTCAGCTTCGCGGCCAGCTCAGCATCGGCATACAGCGTCACGCTGGCTTCCAGAGAGCCACCGATCAGTTTGTCTGCACGCGCCTGCTCAAGCACCTTATTCACTTCGCTACGCACTTTCAGCAGATCCGCCCAGTAGGCGTCGTTCATGGACTCATCCGCCGCCAGGCCGAACAGGCCATCGAACCACTCTTCGGTAAACACGTACTGGCTGCGTTTGCCCGGCAGGTAGCCCCAGATTTCATCGGCGGTAAACGACATGATCGGTGCCATCCAGCGCACCAGCGCCTCGGCGATGTACCACAGCGCGGTCTGGCAGCTGCGGCGCGCCAGGCCATCGGCCTTCGCGGTGTACTGACGGTCTTTGATGATGTCGAGGTAGAAGGAACCCATTTCCACCGAGCAGAACTGCATCAGGCGCTGAACCACTTCGTGGAAGTCGTAGGCTTCGTAAGAGGCAACGATATCGTTCTGTGCTGCCAGCGCACGGCCCACTGCCCAGCGATCGACAACGACCATATCTTCCGGCTTCACCAAATCGGTTTCCGGATTAAAGCCCGCCAGGTTAGCCAGCAGGAAGCGCGCAGTGTTACGAATGCGGCGATAGCTGTCGGCTGAGCGCTTAAGGATTTCGTCGGATACGGCGATTTCACCGGAGTAGTCGGTAGAAGCCACCCACAGACGCAGAATATCCGCGCCCAGCTTGTTCATCACGTCCTGCGGCGAAACGGTGTTGCCCAGCGATTTGGACATCTTGCGGCCCTGACCGTCAACGGTGAAACCGTGGGTCAGTACCTGACGATAAGGCGCTTTGCCCTTCATCGCCGTTGAAATCATCAGTGAAGACATAAACCAGCCGCGATGCTGGTCAGAACCTTCCAGATACATATCCGGTGCATGGCCGCCGAACTCAGGACGCGCATCCACAACGGAGTAGCTGGTGGAGCCGGAGTCAAACCATACGTCCAGCGTATCCGGTACTTTCACATAGTTGTCGGCGTCATCACCCATCAGGTCACGCGGGTCAAGATCCCACCACGCCTGGATACCTTCTTCCTCTACACGCAGCGCGACTTTTTCCATCAGCGCCAGGCTGTCCGGATGCAGCTGCTCGGTGTCTTTATGCACGAACAGCGCCATCGGCACGCCCCAGGTACGCTGGCGTGAGATACACCAGTCAGGACGGTTCGCCACCATCGCTTCGATACGCGCCTGGCCCCAGTCCGGGATCCACTGCACGCCTTTGATCTCTTTCAGCGACTGCGCACGCAGGCCTTTCTGATCCATGCTGATAAACCACTGCGGGGTAGCACGGAAGATAATCGGCGTTTTGTGACGCCAGCAGTGCGGGTAGCTGTGGTGCAGTTTTTCAACATGCAGCAGTGCGCCCTTCTCTTTCAGCAGCTCAACGATCATATCGTTGGCTTTAAAGACGTTAACACCGTCCAGCGTTGGATAAGTACCCGGCAGATAGCTGCCGTCCGGACCAACCGGGTTAGCGGTTTCCAGACCGTATTTCTGACCGATAACATAGTCATCCGGGCCGTGGCCCGGTGCGGTATGCACAGCACCAGTACCGGCTTCCAGCGTAACGTGCTCACCCAGCACAACTTTCGACTGGATCTGCTCCAGGAACGGATGCTGGAACAGCTGAAGCTCCAGCGCCTCACCCTTGCATTCGCCCAGCACGGTCCACTCGGCCACGCCTGCGCGCTTCATCACGCTTTCTACCAGCTCTTTCGCCAGGATCAGGCTGCGGCCTTCGATCTGCAGGAGCTGATACTCAAATTCCGGATGCAGTGAGATACCGCGGTTGGCCGGCATGGTCCACGGGGTGGTGGTCCAGATAACCAGCGAAACCGGGCCTTCTGAAGCGGCAACGCCAAACTTCGCGCGCACGGCATCAGCATCCAGCGCGTTAAACATCACGTCAATGGATGGAGAAGTTTTGTCGTAATACTCCACTTCGGCTTCCGCCAGCGCAGAGCGGCAGTCCAGGCACCAGTGCACCGGCTTAGCGCCTTTGTGCAGGTGGCCGTTACCGATGATTTTACCCAGCGCGCGGATGATGTTGGCTTCGGTTTTGAAGTTCATCGTCAGGTATGGGCGATCCCAGTCACCCAGCACGCCCAGACGGATGAAGTCGGCTTTCTGCCCTTCAACCTGCTCGGCAGCGTATTTACGGCAGGCAGCACGGAACTCGGCCGGGGTCACTTTCTCGCCCGGCTTGCCGATCATCTGCTCAACTTTGTGCTCGATAGGCAAACCGTGGCAGTCCCAGCCCGGTACGTACGGCGAATCGTAACCCGCCATGCCTTTCGACTTAACGATAATATCTTTCAGAATCTTGTTTACTGAGTGACCAATATGAATGCTGCCGTTCGCATAAGGAGGGCCATCATGAAGGATAAAGGTTTTTTTCCCTTTTTTGGCTTCGCGGATGATGCCGTACAGTTTGTCATCATACCAACGTTGCAGCATTCCCGGTTCGCGTTTGGCCAGATCGCCACGCATCGGGAACCCCGTTTCCGGCAAATTCAGGGTTGATTTATAGTCACTCATCAGATTCTCGATTCCGTATTTCGCTTCAGTTCTGTTTAAACCGGTGTCTTCAGCCCGAAAAAGTCGCGGGCAGTCACCACATCTTTAGCAATTTGCTCTTTCAGTGCATCGAGCGAGGCAAAGCGCTGCTCGTTGCGAATTTTTTTACGCAGCACCACATCAATATGGCGCCCGTATAGGTCGATAGCGACATCCAGCAGATGCACTTCCAGCTGCTGACGCAGCCCGGCAACGGTGGGTCGGGTGCCAATATTGGCGACGCCCGGCAGCGGACGCTCCCCAAGGCCCAAGACCTCAACGGCATACACCCCTTTTACCGGGGAAACGGTACGACGCAGCGGCAGGTTAGCGGTGGGGAAACCAATCGTCCGGCCCAGCGCATCGCCGTGGACCACGCGACCAGAAATGCTGAAGGGATGCCCCAGCAAAACGGCGGCCTGCGCCAGATCGTCGTCTGCCAGCGCCTGGCGTACCGCCGTGCTGCTGATGCGTTTGCCATTATCGCAAAATGTCTGGGTGCTGATGACATCGAAACCGTATTCGACGCCAGCCTTCTGTAATAACAGGAAATCGCCCTGGCGACCAGCGCCAAAGCGGAAATCATCACCGACGACAAGGAACTGCACGCCCAGCTTATCGACCAGCAGATCGGCAATAAAACTTTGCGCCGTGTGGGCGGCAAAACGCCTGTCGAAGCGCACGCACAGCACGTTATCAATACCGGCTTGTTCAAGGTAACGAACTTTTTCACGCAGGCGGGTCAGCCGCGCCGGGGCACCGTCAGCCGCGAACAGCTCCAGCGGCTGGGGTTCAAACAGCATCACCATCACCGGCAGATTGCGCTGTCGCCCTTCTTCGCACAGGCGCGCCAGCAGCGCCTGGTGACCGCGGTGTACGCCATCGAAATTACCGATAGCCAGTACGCAGCCGCGATGCTGCTCTCTCAGGTTATGTATACCGCGGATAAACTTCATGGCTGGCTCAAATTTGTGGAAATCGGCGGATTATACCTTGTACAGCGATGAAGGTTAACCCGCGATTGCGGGCTTTCGCGCTTTCTTACTGCCATTTCATTCTGTATGGTACTCGCTGGCCATGGGATTATATTTTTTCTTGTGAATAAGCTGTATTCGCCAGGCTTATGCTGGTAGAATCTTGCGCCATCGAAACGTAACCAAGTGCCAGTGTTTCATCGGCGCTTATTTGCACAAATCCATTGACAACCGAAGGCGAAAAGGGCATATTCCTCGGCCTTTGAATTGTCCTCATAGAACTATTTGGGAGTTGGACCTTGGCTAATATCAAATCAGCTAAGAAACGCGCCGTAACGTCTGAGAAGCGTCGTAAGCACAACGCTAGCCGTCGTTCAATGATGCGTACCTTTGTTAAGAAAGTATACGCAGCTATCGCTACTGGCGATAAAGCAGCTGCACAGGCTGCATTCAATGAAATGCAACCTATCGTGGACCGCCAGGCAGCTAAAGGCCTGATCCACAAAAACAAGGCTGCTCGTCATAAAGCAAACCTGGCTGCACAGATCAGCAACCTGGCGTAATGCCGGCTTGTTAATCCGCGTTAAAAAGACCGCCTTACGGCGGTTTTTTTATGTCCGTTAAACGGCAAACAGCGCGCTGAAATCCTTATTGCAAATCCGCTGTACCGCCGGATGCTGAATCATTCGTTCAGCAAAAATCACGTGGTACTCTTCAACCACCGCCTCCGCCTGGCCCAGTTCAACAATCCCCTCAGCGTAATAACTCTCTTTGCCATACAGCGTTGGTGCCACAAAAATGGCCCGATTTGCGGCACCAAAGGCCTTCATCAGTGCCGCATCATCGAATTCACCGAGAATGGTAACGTCCAGATTCTGTGACTGAAACCAGTTCAGCAGCCTGCGCCCCAACATTGAACGCCTGCCGGGGACCAGCAGATTATGCGCGGTCAGACAGGCCGGAAACGCGCTATCGGGCAGCGCATCGTGGCACCAGAAGCTGATGCCGCATTCGCCCAGCTTGATGGAAAACAGCCCCGCCTGCTGCGAGGAGTCCACCGGGCAGTCGGAGAGGATCATATCCAGCTTGTGTTCGCTGAGCTGCTCCAGCAGTAGCTCATGGGTCGATTCAAAGCAGCGCAGATGGATAGGCTCCGCTTCCTGTACGGCGGTCGCCAGAATCTGGCTGACCAACTTTTTGGATAACGCATCGGCCACGCCAACGTCGAATAACAGGCTGGCTTCCTTGCGGTAGTTAACGATATCCAGCATTTCCTGGCTGAGGGTAAACATGCGGTCGGCGTAGCGGAAAACCAGCTGTCCCAGCTCTGAGGGCACCAGCCCCCGCCCCTGCCGCTTAAACAGGCGCCCCTGCAGACGCTCTTCCAGCGCCTTCAGCTGGCCGGTAATGGTCTGTGGCGTGAGGTTGAGTACCTCAGCAGCTTTAACCACCGAGCCGGTTTTACAAACCTGCCAGAAGTAATAGAGGTGGTTAAAGTTCATCTGCGACATGTCATTCCTCGCGTTGCCTTACTTCAGCTTAACCCGCAGTAGCAGATAGCCCACTACGGCGGAAACCACCGAGCCGGTCAGTATTCCCAGTTTCGCCAGAGTGACCATCTCTTCATGCTGCGCATCAAAGGCCAGTGAAGCGATAAAGATCGACATGGTAAATCCGATCCCACACAGCACGCCAACGGCGGCAATGTCGACCATTTTAGTCCGCTCCGGCAGAGCGGCAATTTTCAGCTTCACGGACAGCCAGCAGATCAGCGTAATCCCCAACGGCTTGCCGATAAACAGGCCAAGGATAATCCCCAACGGCACGGCAGAAAACAGACCGTTAAGCGACACGCCGCTCAGCGACACCCCGGCATTGGCAAAGGCAAACAGTGGCAGAATAACCCAGCTGACCCACGGCTGTAATCCGTGCGCCAAATCGACCGACGGTGAAACATCCCCTTCTCCCTTCAACGGGATAAAGAAGCCGACAATCACTCCGGCCAGCGTAGCGTGAACGCCGGATTTCAGCACCGCGATCCACAACACCATTCCGACCAGCAGATACAACGAGGTTTTACGAACGCCACACAGATTAAGTAGTGCCAGCGCCACAACACAGGCAGCCGCCACGCTCAGTGAGAGCAGAGAGAGGTTACTGGTATAGAAGAAGGCGATAATCACGATCGCGCCAAGGTCATCAATCACCGCCAGCGCCATCAGAAAAATTTTTAACTGTACCGGCACCCGGCTGCCCAGCAGCGCGAGGATCCCCAGCGCAAAGGCAATGTCCGTGGCGGTGGGGATCGCCCAGCCGTGGATCGCCAGTGGATCGTTATGGTTAAAGGCGGTGAAGATCAGGGCCGGAGCCAGCATTCCGCCCAGCGCGGCGATCAGCGGGAACATCGCCCGCTCGCGACTGTTTAGCGAGCCGGTGACCAGTTCGCGCTTCACTTCAAGACCAATCAGAAGGAAGAACAGCGCCATCAGCGCATCATTGATCCACAGCAGCAGATCTTTGTTGATGTCGAGTTCACCAAAACGGAACTGCACCGGCATCGCCAGCAGCGCCTGATATCCCTGCTGCGTCACGCTATTGTTTGCCAGAAACATCGCAATGGCAGCGGCCACGATCAGGACCACACCGCCGGTGGCGTCATTGTTAAGCAGACGCTTAAGAGCTGTTTTCATCGAAGATTCCATTAATTCGAGTGTGAGCGTGAAGAAGACCACAGCATACTCGTTTTAACTCTTCGTAAAAAACAGATTATAAATGGTTAACCGATCGGAATTTCCGAAGCATTGCTCTCCGCTGCCGTAGCCATGTGTCGATACGAAGCCGGGAAAATTCCCGCGAGCCGCCACAAACATGCAGGTAAAAGCGGAAGCCGAACAAAGCAAATGGGCGATCTCTACCGAGATCGCCCATTGAATACTGCGCTTAAAAGGTAAAGCAGATTAGCGCGTCAGATCGTCAAAGAACTTTTTCACGCCGTCAAAGAAACTCTTTGAACGCGGGCTGTTCTGATCGCCGCTCGGGCCACCGAAGCTCTCTTCCAGCTCGCGCAGCAGCGTTTTCTGCTTCTCATTCAGGCTGACCGGGGTTTCCACCACCACGCGGCACAGCAGGTCGCCCTGCGCACCACCGCGTACGGATTTCACGCCTTTACCACGCATGCGGAACAGCTTGCCGGTCTGCGTTTCTGCAGGCACTTTCAGCTTCACGCGGCCATCGAGGGTCGGCACTTCAATCTCGCCGCCCAGGGCTGCCATCGCGAAGTTGATCGGCACTTCGCAGTACAGGTTGTTCTCTTCACGTTCGAAGATACGGTGTTTTTTCACCTGAACCTGAACGTACAGATCGCCAGACGGTGCACCGTGCTCACCGGCTTCACCTTCGCCGCTCAGACGGATGCGATCGCCGGTATCCACGCCCGCCGGAATTTTCACCGACAGCGTTTTTGATTTCTCTACACGACCGTGGCCGTGACAGGCGTTGCACGGATCTTTAATCACCGAGCCGCGACCGTGACAGGTCGGACACGCCTGCTGAACGGTGAAGAAGCCCTGGCGCATCTGCACCTGACCTGCACCGTGACAGGTTGAACAGGTCTGCGGCTTGGTTCCCGCTTTCGCTCCGCTACCGTGGCAAACCTCACACTCTTCCAGCGTTGGAATGCGGATCTCTTTGGTCACGCCGCGTACCGCTTCTTCCAGCGTCAGTTCCATGTTGTAGCGTAAATCAGCACCGCGTGCGGCGCGCTGCTGACGGCGGCCTCCGCCGAAGATATCGCCGAATACGTCGCCAAAGATATCGCTAAAATCTGCACCGCCACCGCCGAAACCACCGCCGCCGCCGCCCATTCCGCCCTGTTCAAAGGCAGCATGGCCGTACTGATCGTAAGCCGCACGTTTCTGCGCATCGGTCAGAATTTCGTACGCTTCTTTGATCTCTTTGAATTTCTCTTCGGCTTCTTTATCGCCCTGGTTGCGGTCAGGGTGGAACTTCATCGCAAGACGTTTATAAGCCTTTTTGATTTCACGCTCTTCCGCAGATTTGGAAACGCCTAAAACCTCGTAATAGTCTTTCTTCGCCATTGTTATTGATCCTGCCCTTAACATGCGTGCACGGGCGGGGAGAAATCTCCACGCCCGTGCTGGTTAATACGATGCTCCATCAGGGGAGCATCATGCCCGCTCAAGGGCGATTATTTCTTGTCTTTAACTTCTTCGAATTCGGCGTCAACGACGTCGTCATCTTTCTTACCTTCGGCTGCTTCGGCTGCGCCGCCAGCGGCCTGCTGCTGCTGAGCAAATTCCATCAGCTTACCGGACACTTCCATCAGCGCCTGGATTTTCGCTTCAATCTCAGCTTTGTCTTCGCCTTTCAGCGCAGTATCCAGCTCGGTCAGAGCCGCTTCGATTGGCGCTTTCACGTCTGCTGGCAGTTGGTCACCGGCATCGGTCAGCTGCTTGCGGGTGCTGTGCGCAACCTGGTCACCCTGGTTACGGGTCTGCACCAGCTCTTCAAACTTGCGGTCAGACTCGGCGTTAGCTTCCGCATCGCGCACCATTTTTTCGATCTCTTCGTCGTTCAGACCGGAAGAGGCCTTAATGGTGATCTTCTGCTCTTTACCGCTGTTTTTGTCTTTAGCAGATACGTGCAGAATACCGTCGGCGTCGATGTCGAAGGTCACTTCGATCTGCGGCATACCGCGCGGTGCAGCCTGGATACCGTCAAGGTTGAACTGGCCCAGTGATTTGTTATCCGCAGCACGTTTACGCTCACCCTGCACAACGTGGATGGTTACCGCAGACTGGTTGTCTTCAGCGGTAGAGAACACCTGGCTGTGCTTGGTTGGGATGGTGGTATTCTTGGCGATCAGTGAAGTCATCACGCCGCCCATGGTTTCGATACCCAGCGACAGCGGGGTAACGTCCAGCAGCAGAACGTCTTTTACTTCACCGGCCAGTACGCCACCCTGTACGGCTGCGCCCACGGCAACGGCTTCGTCCGGGTTAACGTCTTTACGCGGCTCTTTACCAAAGAACTCAGCAACTTTTGACTGCACCATTGGCATACGCGTCTGGCCACCAACGAGGATAACGTCGTTGATATCAGACACGGACAGGCCCGCATCCTGCAGCGCCACTTTCAGCGGTTCAATAGAACGAGCAACCAGATCTTCTACCAGTGATTCCAGTTTCGCACGAGTCACTTTGATGTTCAGGTGCTTAGGACCGGTCGCATCCGCCGTGATGTACGGCAGGTTGACGTCGGTCTGCTGTGCAGAAGACAGTTCGATTTTCGCTTTTTCAGCGGCTTCTTTCAGGCGCTGCATAGCCAGCGGATCGTTGTGCAGATCGATACCTGAATCTTTCTTAAACTCAGCCACCAGGTAGTTGATCATGCGGCTATCGAAGTCTTCACCACCCAGGTGAGTATCACCGTTGGTTGCCAGAACTTCGAAGGTTTTTTCGCCGTCAACTTCATCGATTTCGATGATAGAGATATCGAAAGTACCACCACCCAGGTCGTATACCGCGATAGTGCGGTTGCCCTGGCCTTTATCCAGACCGTAGGCCAGTGCGGCTGCGGTTGGTTCGTTGATGATACGTTTGACTTCCAGACCAGCAATGCGGCCTGCATCTTTGGTTGCCTGACGCTGTGCATCGTTGAAGTAAGCCGGTACGGTAATAACCGCTTCAGTCACCGGCTCACCCAGATAATCTTCAGCTGTTTTCTTCATTTTTTTCAGCACTTCTGCAGAGATCTGCGGAGGTGCTACGCGCTGGCCTTTCACGTCCAGCCATGCGTCACCGTTGTCAGCGCCAACGATTTTGAACGGCATGATTTTAATATCACGCTGCACTTCTTCATCCTGGAAGCGACGGCCAATCAGGCGCTTAATCGCAAACAGGGTATTCTGCGGGTTGGTCACGGCCTGACGTTTAGCAGGCTGACCCACCAGCGTTTCACCATCCTGAGTGTAAGCAATGATGGATGGCGTGGTGCGATCGCCTTCCGCATTCTCCAGTACGCGTGCCTTGCCGCCATCCATGATAGCTACACAAGAGTTAGTCGTACCCAGGTCAATACCAATAATCTTACCCATCTAAACGTCTCCCACTTAAATTCATTTCAAATCAGGTTATGAACCTTAAATGCGGGCATTATTCACAGTTTCAACTGCTCATCCCGCTCTTTTTTTCCAGGTCCGTAGCCTCGGATGCCAATTAAGATGGGGCCGCCAGGCGCTGCATCAAGGGGCAACAGCAAAAAAAATTCGTTTTTTTAGAAAAAAAACGGACCGGCAGAGGCCAGTCCGTTTTAACCACGGCAAATCAGGGGCTACTGCGCGCTGACCTGCTGCAGTAAAACGCGCTGCGCGGATGCACGCTTAAGCCACAGACCGACCAGTACACCGACCCCGGCCAGCCCCAGAACGTAATAAGCCGGTGCCATCGGCGTCAGCTTCATCATCAACGTGACCATGATCGGGGTAAGCCCACCGAAAATGGCATACGAGAGATTGTAAGAGAAGGAGATCCCGGTAAAGCGGACCGCAGGTGGAAATGCCGACACCATGACGAAAGGCACCACACCAACGACGCCAACGCACAGACCGGCCAGCGCATAGGCGCTGAATAGCCAGGCCGGATACTCTGCGGCAACGGTAAAGAAGGTCCAGCTGGTCACTGCCAGTAGCAGGCTGCCGACGATCAGCGTGGTTGCCGCACCGATGCGATCGACCAGCGCACCGGAGATAATGCAGCCGAAGATCAGCATCACCGTGGCCAGGCTGTTCGCTTTCAGGGTCAGCGCCGCGGGCAGGCCGTGGAGTTTTTGCAGCAGCGCGGGTGCCATCAGCAGCACCACCACAATACAGGCGGAGAGCAGCCAGGTCAGCAGCATCGACACCACCACGCTCTGGCGATGATGGGCAACCACCGTCTTCAGCGGCAGCTCATCCGATAAGGCTTTGCGCTGCTGCATTTGGGTAAATACCGGCGTTTCATGCAGCCAGCGGCGCAGGTACATGGCCAACAGGCCAAAGGCACCGCCCAGCAGGAAGGGAATACGCCAGCCGGTCTCGGCGATAGTCTGCGGTGTCATGCTGGTATTAATCAGCGTGGCGACCAGCGATCCCAGCAGAATGCCAAAGGTCAGTCCGGCGGTCAGCGTACCGCAGGCAAAACCTACGCGCTTTTGCGGCACGTGTTCGGCCACAAACACCCAGGCACCGGGAACCTCACCACCAATAGCCGCACCTTGCAACACGCGCAACAGGAGCAGCAGAATGGGGGCAGCAATACCCAGCGTGGCGTAGGTGGGCAGCAGGCCCATCGCCAGCGTTGGCAGAGCCATCAGCAGAATACTCAGGCTGAACATTTTCTTGCGCCCTTTGCTGTCACCAAAGTGGGCCATAATCAGACCACCCAGCGGACGGGCAAGATAGCCGGCAGCAAAAATAGCAAAGGTTTGCAGCTGGCGTAGCCATTCCGGAATATCGGCGGGGAAAAACAGTTCGCCAATCACCGCTGCAAAAAAAACGAAGATAATAAAGTCGTAGAATTCCAGCGCGCCACCGAGCGCGGCGAGTACCAGGGTTTTGTAATCCTGTCGGTTCAGAGGTCGTGTGTGTTCTTGTTCCATGATTCTTCTGGTAAATCCATAGTCTGAGAGCAGAAAAATAATTGCACCTTGTAAAGCTATGCTTACTATAACGGCAATTATCATCTACACCAGACGGCACTGGATCTTATACCTGAGAATCCTGTTTTTTAGCTGTTTGTCTCGCGGCGAGCGCTTTTCGGCCTAAATGCTGCTACTACCTGCGGGTTAGTTTCAATGTAAGGTCCGTCAAGCAGTTGAATGCAGTAGGGCACGCTGGCAAAAATACCGTGCACAACCGTCTTGCCCTGCTCATCCTTCAGCCCTTCCAGCGTCTCTTTGATCGATTTCGGCTGGCCCGGCAGATTAATCACCAGCGACTGTTTGCGAATCACACCAACCTGACGGGAAAGGATAGCGGTAGGAACAAAATTCAGGCTGATCTGCCGCATCTGTTCGCCAAACCCGGGCATCTCACGATCGGCGATTGCCAGAGTGGCATCGGGCGTCACGTCGCGGCGAGCAGGCCCGGTGCCACCGGTGGTCAGCACCAGATGACAGAAAAGCTCATCAACCAGTTCGCAGATTGCCTGCTCGATCATCGGCTGCTCATCGGGGACCAGCCGCTTCTCAATTTTGAACGGCGTGGATAGCGCTTCAGAAAGCCAGGCTTCCAGCGCGGGAAGCCCCAGATCCTGATAGATGCCATTTGCCGCGCGGTCGGAGACAGAGATCAATCCTATGCGTAGTGTATTCATTGCGTTATCACCATTCATACCGACTGAAATCAATGAGGTCGGTGTTTGTAAGTTTATCTTCGTTAAATAATACACTGAATCATGATAAACCTAAAAAAAAATCAGCATTGGATTTCACACTGTTTATTTTTAACAACATAAAAACACATCGAATTACAAAATAGAAAAATATAAATAATCAATTAACATCAACCTAAAATAATAGAACTTAGACAATCGCTTTTTTTGCGCAAAACAAAAAACAACATTAACTAACATGGATGTTCATGTTAATTTCAGGAGATATGAACTTATATAAGCACATTCACTCAGCGAATATTCAGGTACTTTTCATTTTTATAAAGCAGTCAAAAACATAACTCTCCACAAATGAATAGTTCATCAATCAGGAATCAAAAATGAATAAGATCATTACGATTAGTACGGCTGTGTCCTTAACAGTATTTAGTTATACATCTTTAGCTTCAACAAACGTATCCGGTGGAACAATTAATTTTACCGGAGCAGTAACAGATTCGACCTGCACGATTAATGGTAATAATCCTGCCTCGCTCTCGGTTGCACTTAATCCCATTACTACCGAGCAGGCAGGTACAGCAGAAGGCCTGATTGATGCAGAGAAGAAAGCATTCTCTCTGGACTTCTCTAACTGTTCGTCCGCACAAAGCGCCGCTGCAGGTGGAACACAACCTGCATCAACATTGAAAATTCAGTTCTCATCATCTAATACGATTTCTAACGATGGTAAATACCTTATCAATCAGGAAAATGGCCCTAATGGGCAGGCGAATAATGTCGGTATCGCCATTGTATTACAAGATTCAGAAACTCAACCCATAATGCTAAACCAGGCACTGGATACAAAACTGGCAGGCAACACATCAAAACCCGACACGCTAAATTTTTACGCAAAATATTATAAAGTTGACACCAAACCAGCCCAGGCGGGAACCGTCAGAACAATGGTGACTTACAGCGTTTCATACCTGTAATTTCAGACTTCAATAAATTGAGCGATTGTTTAATGAGAAAACTTTTACTGGTCACAGTATTAATCCCTTTCATTTCTCACGCAAACGTTATTATTAGTGCGACACGTGAGATTTACCCATCTGATAGCAAAGAGATCTCAGTGCAATTGCTCAATAATGGCTCTGAACCCTCTCTGGTACAGGCATGGATTGATGACGGAGACCCAAACTCGACTCCGGAGACAGCAAACGTGCCGTTTTTACTCATGCCTCCCGTTGTTAAAGTTTCAGGTCACAGCGGTCAACAGCTTAAAGTAAAATATATTGGCGGTAATCAGGCTAAAGATCGCGAATCTGTTTTTTATTTAAATGTGCTGGATATTCCACCTGAGCCGGAAAATCTTCGGGGAAGAAGCGTTATGCAACTAGCGATAAAATCACGCATAAAGTTTTTTTTCAGACCTACAGGGCTAAAGATTCCTGCCGGTGACATGATTAAAAAAATCAATATTTATAACAAAGAAAAACAGTTAACCATTGATAATCCAACGCCTTATTACCTGACGATCTCTGCCATTTCTCCCGTTTCATCGAAAAAAAACTTACTAAGTGAAGGATTAATGATCTCTCCGTTTTCTCAGAAATCGGTTGCCATTGATGTCGCCTTACGAGCGGGAGATCGAGTTTCAGCTGTTTATATCAATGACTATGGCGCAAACATAAGCACTGTAAAAGAAATAAAATAATGAATCGCAGATTAATAAATAAAAATGAAATACTTTTTTTAATCCTGCTCATTCAGCACACTGCTTATGCGTTATCATTTAATACTGGATTCCTTCAGGGTAAATCCAAAAACTCCGATCTGTCACAGTTTTATAAAGATAGTGACGTTCCACCGGGAGTATACGAAATTGACATTTACGTTAACAATGAATGGAAGGGGAATTATAAAAGCAAAGTCGTGAGCAGTAATAATGACATTCGCATCAGCAAAACAGATTTCGATCGTTTAGGGATTAAGGATATCTGGCAGGATAAGAAAAAGAAAACCGGGGAATTGGTGAATATATATAAACTCCCGAACGGTATCAAAAGCAGCTTTGACTCTGGGCAGCTGCGCGTCAATCTTATTGTTCCTCAGGAATCGCTTAACACAAAATGGGAAGGATATGTTGATCCTAAATTCTGGCAGCAGGGCATACCGGGTTACCTTTTGTCCTATCAGGCGAATTATTATCACGCTGCTTCGCATCATCAAAAAAGTGAAGACAGTGCATATATCTCATTAAACAGTGGTTTTAATCTGCTCGGTTGGCAGTTGCGGGATAACAGCGTTTACAACTATTCCTCAGCGGGTAAATCCCAGTGGAGAAACAACACACGCTACGTACAACGAAACTTTAGTAGCATCGATTCTCAGATACGCATAGGCGACAGCTACACCACCTCTGATCTATTTGATTCCTATCGATTTCGTGGTGTCAGTCTGGGTACGGATATCCGTATGTTTCCAGACTCGCTGCAGGGTTTTGCTCCTGTCGTACACGGCGTGGCTCAAACCAATGCATTGGTTAAAATCATTCAAAATGGTGTATCTATCTATCAACAAAGCGTCTCTCCAGGCCCTTTTGCGATAAACGATATCCTGCCAACGGGTTCCGGCGGTGATTTACATGTTGAAGTCGACGAAGCTGATGGGCGGATACAGCGCTTTATCGTTCCCTATTCTTCAGTTCCCGATATGTTAAAACCCGGAGTCAATGTCTACAACCTCACCATGGGACAAGTGCGCATTCCTGGAGCTGGATCGCATCCGAATTTCCTTCAGGGAACCTGGCGTCGGGGGATTTCAAACCTCTTTACGCTTTATACCGGCGGCATTGGCAGCAGTCATTATCACTCCGCCCTGATTGGCACAGGCTTAAACCTGCCTTTTGGCGCTATTTCCCTGGATGCCACCTTGGCCAGCCAGGACTCCACCCGGCATCAGCCAAAAAACACCGGACAGAGTTATCGACTGGCTTTCAGTAAATTTATCGCCAGTTCAGGAACGAATATTGCCGTTGCTGCTTATCGTTATTCCACCGGAGGATTTCTAACCCTGGAGGACGCCGTACAAAGAGAAAGTAACGATAGCAAAAATATGGATTACAGTACGATAAATCAGAAGAACAGCCTCAACTTTAATATTAATCAGAATCTCGGCGGCGCAGCCGGTTCCTTCTTTTTTTCGGGAACACTTAGAAACTACTGGGGAAATAGAAAACCCAGTAAAGAGTATCAAATTGGTTATTCTAATACCTTCCACGATATTACTTACAATACGTCGGTTAGCCGAACACGGGATAATAAATATCGAGAAGAGATGCGCTACTATGCCGGGCTATCCATTCCATTTAGCTTATTTGAATCTCCCGTTTATTTGACGACCAACGCCACAATGGATGGAAAAAACTACACTAACAGCGATCTTGGCATCAGCGGCACCGCAGGAAAAAGCAATGAATGGAATTATAATCTTGATATGGCGAATAATCATGGTGGTGGCACCACGGTGAATACTAATGCCAGCTATCGTGCTAACGCTTCAACACTGAATGCCTCATACAGCCAGTCCTCTTCCTTTCACCAGGCCGGAGTGGGTATGACGGGAAGCCTGGTGGCGTGGCGTGGAGGCTTGCTCTTTGCTAATCAGATGGGCGATACCTACGCCATCGTTGATGCCCCAGGGATAGTCAACGCAACGGTAAACAGCGATGCTACCATTATGACGAATAGCCAGGGGAAAGCCTTAATTCCCTATATGTCCCCCTATCGTAAAAATGCTTTAACCCTCGATACCACGAATCCTGGCGATGGTGCTCAACTGGTCGGAAATCGTAAAGACATCGTACCTTATTCCGGATCGATTAATTACGTTAAATTTGAAACCGACCAGAGAAAAACGTTTATTTTCCGTGCGGTTGAAGGTAGCAATACCCCATTACCTTTTGGAACCAGCGTCACAAATAGTCGAGGTGATGAACTGGGATATGTCGGCCAGGGCAGCATTATTTTCATCCGCAGCAATCAGCTACCCGAACAGGTCATTGTGCATCTGAGCAGCAGTAGCGATCGTACCTGTACGGTTAGCCATCCGGGTACGGAGCTATCCGGGAATATTAATCATTGTCTGTAATCAACAGTGAGATTCCGCATGCATAATATTACCCGTTTCCCAGCAGGCAGAGTAAGGATCATTTTTTTCACTTTAGTCTTTCTGTTTATCTCACTTCCAATAAAATCCCGGGCTAACTGTATACAAAAATCACCCGTTACAGCGATGCCGATCTACTACGATGCCAGTGATGCATTGAACTTTAGCGGTTTTTCTTCTTTCTCAGAAACAACACTTTATCCAGGTACCTTCACCTGTACGATGCCGGCATGGGGAATTATAGGCGGCAAGAACTCGGTTGATAACTCTTCGCCTTATACTCAACAAACGATTTACTTGAAGTTTCCGGGGGATGCCTATGTCAGCCTGGATATCAACAATCTGTCTCCGCAAGAAACTCATCCTGATGTCGGGACAAATAAAGGATCGGATATTGACGCTAATTTCACTATTACACTGAAATTAATGAAAACGGTACCAACAAAAAATGTCATGGTGGTCAATGGTGATATTGCCAGAATAAATCCTGTTGTTATTGCTCAGGACAGCACCGGATTAACGGTTCTTCAAAACATTGCCCGCATGATCAGCGATTTCGCCTATTTTGTTTTCAACTGGACGTGGCCGACTCATAACTACGACATATACTACAAGCCATTGATGATCCGATTCGTTAAGCGCGTTACCACCTGCAGTTTTGATGATGATAATAAGACTATCGTGATGAATGACATCAACATGTCCTCCCTGATTGCAGGAGAAAATGCCAAAAAGTTATTTACGCTTAATTTTAGCTGTGCCGGGCAGGTTTACGGCGCAACATCAAGGGCGATGAGTGCCTATCTGAGCAGTACCAATATTTTACCCACCGATAACACTACGCTGATTTCTCCCGCCCCTGGCAGCGCCACCGGTGTCGGAATTCGCATTCAAAAAGTCACCAGTGCAACACCGATAAAATTCAGTGCATCAACAACGGACATCGGTGATGCGACGCCGCTATTTGCTTATGCCGCTCAGGAACAGGTTCCAACGAAATTAACGATACCGATGTTTGCCTGGTACTACGTTTACAACAGACGACAGTTGAGCAGTGGGCCCGTTCGCACAACGGCGGTGGTCAATTTTGTCTATGACTGAAGAGAATAAGACGGCGGCCCGAACGGGCCGCCGTAAGTACTAGAGGGAATTACAGCAGGTCAGCGATCATTTTGTCGAGCTTGCCCTGGTCAACGGCAAAGTTACGGATGCCTTCAGCCAGTTTCTGAACCGCCATTGGGTCCTGGTTGTGCTGCCACAGGAACTCAGACTCGGTCATTTTCGCCGGACGTGCTTTCACTTCACCGGTGTAAGACAGTTTGCGCTCGATGCTGCCTTCGGTCTCAGCCAGCTCTTTCAGCAGGCCCGGAGAGATGGTCAGACGGTCGCAGCCGGCCAGTTCAATGATTTCACCTACGTTACGGAAGCTTGCGCCCATCACCACAGTCTCGTAACCGTGCTGCTTGTAGTATTCGTAGATTTCAGTCACGGAGATCACGCCTGGATCTTCAGCCGGCGCGTACTCTTTCTTATCGGTGTTAGCTTTGTACCAGTCGAGGATACGGCCAACGAATGGCGAGATCAGGTACACGCCAGCTTCAGCACAGGCACGCGCCTGAGCGAAGGAGAACAGCAGGGTCAGGTTACAGTTGATGCCTTCTTTTTCCAGCTGCTCGGCGGCACGGATACCCTGCCAGGTAGAAGCCAGTTTGATCAGGATGCGGTCGTTGCTGATGCCGGCATCGTTGTACAGTTTGATCAGGCTACGCGCTTTCGCGATGCTGCCTTCGGTGTCGTAAGACAGACGTGCATCCACTTCGGTAGAGATACGACCCGGAACCAGCTTAAGGATTTCCAGACCGATGTTGACGGCCAGTTTGTCCGCGGCAAAAGAAACCTGCGCTTCTTTGTCGCTGCTCTGCTCGCGCGCCCAGGTAACGGCTTCATCGATAAGCTTGCGGTATTCTGGGATCTGGGCAGCGCTGAGGATCAGAGAAGGGTTAGTGGTTGCATCCTGCGGTTTGTAGAGTTTCATCGCAGCGATGTCGCCAGTATCGGCAACAACGGTAGTGATCTGACGCAGGGAGGATAATTTGTCCGTCATAGTTGTCATTCTCATCAAGGTTGAAACAAGGTTGATTTGTCAGGGTGTTGAAAATGTCTGCCCCGGATGATAGCACGCGTACCCTGCCATGCAACAACCATAAAACCCTGTGCCACAGGGGGATAAAAGTGCGGCACAAACGGGCATTTTCCGTTTCTTTACGATGAATCAGCAGATCCACCAATGACAGCGATTTGTCCTCTTTAAACGCTTTTTTGCTACAGTATGCACTGGCAATTTTTCGCGATGCACAAGGACCCCCGATCATGTTGATGGTAATTTCCCCCGCAAAAACGCTGGACTATGAAAGCCCGCTGGCGACCAAACGTTTTACCCAGCCCGCGCTGCTGGAGGAGTCACAAAAACTGATCGCCGTTGCGCGTCAGCTTTCCCCGGCGCAGATTGGTTCCCTGATGCACATCAGCGACAAGCTGGCGGTGCTGAACGCGGAGCGCTTCAATGACTGGCAGCCGGAATTCACCCCGGAAAATGCGCGACAGGCCATTCTGGCGTTTAAGGGCGATGTGTACACCGGCCTGCAGGCGGAAAGCTTTAGCGAAGATGACTTTGACTATGCACAGCAGCACCTGCGTATGCTTTCCGGCCTGTACGGCCTGCTGCGCCCGCTGGACCTGATGATGCCTTACCGGCTGGAGATGGGTATCAAGCTGGAAAACCCGGCGGGTAAAGACCTCTACAGCTTCTGGGGCGACCGGCTGACCCTGGCGCTGAACGATGCACTGGCTGCGCAGGGCGATGATGTGCTGGTGAACCTCGCTTCCGACGAGTACTTCAAGTCTGTAAATCCTAAGCAGCTGAACGGCGAGATTATCAAGCCGGTGTTCCTCGATGAGAAGAACGGCAAGTTCAAAGTCATCAGCTTTTACGCCAAGAAAGCGCGCGGCCTGATGAGCCGCTACATTATTCAGAACCGCCTGACGAAGCCCGAGCAGCTGAAAAAGTTTGATGTGGACGGATACGTTTACGATGCCGACGGCAGCAAGGGAAATGAGCTGGTGTTTAAACGGCGTGAAGTCGCGTAAAAAAAAGAAACGGAGTGGGCGGTACCCTCTCCGTTTTGTCGCTGATTAACCGACTGTGAGCGGCTAATCAGCGTGATAGCCAGGGGCGAAGCTTTCCGCCCCGGCGCAAATTACTTCTTCAGCAGGAATTCATGCAGATCGGCAAATTCGGCCTTCATCTTATGCGACAGCAGCGGCAGATCGGCACGCTCGGCTAATGCCTCTGGCAGAGGGATTTTGCGGTCGAGGATCGCTTCCACGCTCTCGATGAACTTCGCCGGATGCGCGGTGCCGAGGAACAGACCAAACTCCCCTTCCTGCAGCTGATCGCGCAGCAGACGATAGGCAATCGCCGCGTGAGGTTCAGAGATATAGCCAAGGTCGGCCAGCTCGCGCATGGTTTCTTTGGTGGTTTCATCACTCACCGCACCAAAGCCCAGATCCTGCAAACGCCAGGTTTTACGGCGGAAGATCTCTTCCACGCGCGGCCAGTTGTTTGGCTGCGACACATCCATGGCGTTAGATAGCGTGGCAACGGTGGCGTTTGGCGTCCACTGGCCGTCGGCCAGGAAGCGCGGCACGGTATCGTTGGCATTAGTGGCGGCGATAAAACGCTTCACCGGCAGGCCCAATGATTTGGCCAGCAGACCCGCAGTCAGGTCGCCAAAGTTACCGCTTGGTACCGAGATCACCAGCTGATTGCGTTTTTCCTGTGGCAGCTGGGCAACGGCTTCGAAGTAGTAGCAGATCTGCGCCAGCAGGCGGCTGATATTGATCGAGTTTGCCGAGTTCAGGCCAATCGCCTTTTTCAGCTCTTCATCGTCAAAGGCCTGCTTAACTAGCGCCTGACAGGCATCAAAGTCACCGTCGATAGCGATAGTCTGGATGTTGCCACCCAGCGTACAGAACAGTTTTTCCTGCAGCGGGCTGATTTTACCCTGCGGATACAGGATCACCACGCGCACGTTTTCCATGCCGTAGAAAGCATGGGCCACTGCGGCACCGGTATCACCCGAGGTCGCGGTCAGAATAGTGATCTTCTCATCTGCATCGCTGACGTGGGAGAGCATCTGCGCCATAAAGCGACCGCCGAAGTCTTTAAAAGCCAGAGTCGGGCCGTGGAACAGTTCGAGAGACGCGATATCATCAGTCACGCTGGCGACCGGAGCCGGGAAGGTAAAGGCGGTCTTCAGACGGGCCAGCAGCTGTTCTTTTGGAATTTCATCACCGATAAACGCCGACAGGATCTTGCTGCTGCGAGTGACGAAGTCCTCCTCCAGCAGTGCATCAATATCGGTCAGTTCGAATTCGGGTAATTCCAGCGGAAAGAACAGGCCCTGCTGTGAACCCAGCCCCTGCTTCACCGCCTGGGCGAAGCTAACCTGCTCGTTGTGATCCTTAAGATTGTACAGTTTCATGCGTTATCCCAGTTTACGTGCGCCTGCCGTATCTAAACGACAAATATGAACGAAGCCTTCATCATTTTGCAGATAGTTCTGGCGAAGCCAGTCCGCCATCCGCTGTGCCGTATCCAGCTGATTGCATACGGCAAACAGCGTCGGCCCTGAACCCGAAATACCGCAGGCCAGTGCGCCGATATCGGCAGCGGCCTCGCGCGCTTCGGCAAAGCCGGGCAGCAGTCGGGTACGGTAAGGTTCAGCAATCACGTCCTGCATCAGCTTCGCGGCCAGTTCTGGCTGCTGCGTATGGCAGGCATGAATAAAGCCGCCGAGGTAGCGGCCGTGGCGAATAATATCCTCTTTGCGATACTGCGCGGGTAAAATCGCGCGCGCCTCGGCGGTAGAGACTTTGATCCCCGGATACGCCATCACCCACAGCCAGTCATCAAAGCCTGGCACGGACTGACTGATAATGCCGTTTTCTTCCAGCATCAGCTGCATGCCGCCGAGGAAGCACGGCGCAACGTTATCGTAGTGTACACTGCCGGAAATACGCCCTTCCAGCTCGCCCATCAGGGCCAGCAGCTCGGTATCATTCAGCGGCTTGCCGCAGAACTCGTTCATCGCCATCAGACCGGCCACCACCGAGCAGGCGCTAGAACCGAGGCCGGAACCGATCGGCATATTTTTTTCCAGCGTCATCGCCACCGGCACGCGCTTGCCGATGGCTTCACAGAAGCGATCCCAGCACTGATAGACAATGTTTTCTTTCGGATCGGCGGGCAGTTTGCTGACAAAGCTGCCTTCATTGCGCAAGCTGAACTCGTCAGCCGCTTCCACGCTGACGCAGTCGCCCAGCAGCGTACCGTCAATCGGCGATACCGCCGCCCCAAGCACGTCGAAGCCGACGCTGACGTTGCCAATTGAGGCAGGGGCATGAATCTTAACCATGTTTAAACTCCCAACTTCCACGACAGAGTGCGTAACAGATCGGCAAACACGCCCGCCGCGGTCACATCATTACCGGCACCGTAACCACGCAGCACCAGCGGAATTGGCTGATAGTAACGGCTGTAGAAGGCCAGCGCGTTTTCGCCGTTTTTCACTTTAAACAGAGGATCGTTACCGTCCACGGCATCAATCTTCACTTTGCAGACACCGCCCTCTTCAATCGCGCCGACGAAGCGCAGGACTTTACCCGCGTCACGCGCGCTGGCAACCCTGGCCGCAAACGCATCATCCAGTTCCGGCAGACGCGCCATAAAGGTATCGACATCGGCAATCGCGGTAAACTCTTCCGGCAGCACCGCTTCGATCTCAATATCATCCAGCTCCAGCTGATAGCCCGCTTCACGTGCGAGGATCAACAGCTTACGCGCCACGTCCATCCCGGAAAGATCGTCGCGCGGGTCCGGCTCGGTAAAGCCCATCTCACGTGCCATATTCGTGGCCGCAGAGAGCGATACGCCTTCGTCCAGCTTACCAAAAATAAACGACAGCGAACCGGAGAGAATACCGGAGAAACGAATCAGTTCGTCACCGGCGTTGAGCAGATTTTGCAGGTTCTCGATCACCGGCAGACCGGCACCAACGTTGGTATCGTACAGGAACTTACGGCGTGATTTCGCCGCCGCCGCACGCATCTGCTGGTAATAGCTATACGACGAGGTATTGGCCTTTTTGTTCGGCGTCACCACATGGAAGCCATCGGCCAGGAAATCGGCATACTGATCGGCAACCTGCTGACTCGATGTACAGTCAACGATCACCGGGTTCAGCAGGTGATATTCCTTCACCAGGCGCTTCAGCCTGTCCAGATCGAACGGCTCTTTTGCCGCCTGCAGCTGTTCCTGCCAGTTTTCCAGCGGAATACCGTGAACGTTAGTCAGCAGCGCCCGGGAATTAGCAATACCGCAAACGCGCAGATCGATATGTTTGTTCTTCAGCCAGGCCTGCTGGCGATTAATCTGATCGATTAACGCACCGCCGACACCGCCGCTGCCGATCACGAACACCTCAATTACCTGATCGGTGGCAAACAGCATCTGATGCACTACGCGCACGCCGGTGGTCGCTTCATCATTACTGACCACAGCGGAGATAGAGCGCTCGGAAGAGCCCTGAGCGATAGCGACGATATTGATGTTGGCGCGGGCCAGCGCGGAGAAGAACTTGGCCGAGATGCCGCGCAGCGTGCGCATGCCGTCGCCGACCACGGAGATCACCGCCAGCTGTTCCATCACATCCAGCGGCTCCAGCAGGCCGTCCTTCAGCTCCAGATAAAATTCGTCTTCCAGCACTTTACGGGCCCGCGACAGCTCGCTCTGCGATACGCAGAAGCTGATGCTGTATTCCGATGATGACTGAGTGATCAGCACCACTGAGATACCGCTGCGGGACATGGTGGCGAAGACGCGCGCCGCCATGCCAACCATGCCTTTCATTCCCGGACCGGAAATGTTGAACATCGCCATATTGTTCAGGTTGGTGATGCCTTTTACCGGCGTGTCATCATCGCTGGCACTGTCACCGATTAATGTACCTGGAGCCTGTGGGTTGGCGGTATTTTTTATCAGGCAGGGGATCTGGAACTGGGCGATAGGAGCGATGGTGCGAGGATGGAGAACTTTAGCGCCGAAGTAGGAAAGCTCCATGGCTTCCTGATACGACATTGACTTAAGCAGCCTTGCATCCGGGACCTGACGCGGGTCGCAGGTATAGACGCCGTCAACGTCAGTCCAGATTTCGCAACAGTCGGCGCGCAGACAGGCGGCCAGCACCGCAGCAGAATAGTCAGAACCGTTACGGCCCAGCACGACCAGTTCGCCGCGCTCGTTACCGGCAGTGAAACCGGCCATCAGCACCATATTGCTGGCCGGGATTTTACTGGCAGCGATGCGGCGAGTCGATTCCGCAATATCCACGGTTGATTCCAGATAGTGGCCAACCGCCAGCAGATTCTCTACCGGATTGATCACGCTGACGCCGTAGCCGCGCGCCTGGAGCAGAGCTTCCATGATAGCAATTGAGAGTTTTTCACCACGGCAGATGATGGCTGCATTAACGCTGTCCGGGCACTGTCCCAGCATGCTAATCCCTTGCAGAACCTGCTTAAGCTGGGTGAACTCCTGATCGACCACGCCCTTCAGGCGGTCAAAGTCGAAGCCCGGCTGGGCATCGGCCAGGCCCTGCAACAGCTCAGCAAAAATACGTTCGGCATCGCTGAGATTCGGCGCGGCATCCTGTCCACCGATGGTTTTTTCAATCATCGCCACCAGATGATTGGTAATTTTTGCTGGCGCGGACAATACGGTAGCAACCTGTCCCTGCTTTGCATTGCTTTCCAGAATGTCAGCCACACGCAGAAATCTTTCCGCATTGGCTACCGAGGTTCCACCGAATTTCAGCACTCGCATGTTCAAACTCTCCTGAATTTTCACCAAAAAAAAGCCCGCACTGTTCAGGTGCGGGCTTTTTTCTATTTTACTCTTTATGCGTCAGCCCGCACCGTTACCTGTGGTAATGGTGGTGGTAATAATGATTGTGGTAATCAGGCTGTTTTTACGCATTTTAGATTTATCGTCTGTCTGTCTGTAAAATCTGTCGGCCTTCAGAAGTAAAGCAATTGCCCCACTAAGTCAATTTATTTATCGCCTGCGCCTTATCGGCCCGGCGACGTCAGTTGAGACAAATTTAGCCTGATGCCGATCTGTTCTGTTATCCCTGCGATGGATGGCAGTAAATCACGCCATCAATTCGGCATTAGCCAGCGTTTTTATCTGCCAGCTTTTTTTCCACGTCGTGAAGTAAACGATGCAGCATTGCCGTATCCCGCTGCTGTAGCAGACCCAACCGCTGCTGTAGCCAGTCCGCCAGTTTAACGTCACCCGCTACGTCCAGCTTCTCCAACAGCAGCTGCGCACGCTGGCGCAGTGCAGCAAGCTGGGGAACCTCTGCCGCAGGCTCGGCGGCAGCACTGACCTGGCGCAGCGCAGATAGCTGGTAACAGTAGACCATCACCGCCTGGCCCAGATTCAGCGACGGATAGTCCCCGGCCATCGGAACTCCTGTCAGCAGATCGACCAGCTCCAGTTCTTCATTGGTCAGGCCGCTATCCTCACGGCCAAATACCAGTGCGGCGCTGCCAATCCACTGCTGCTTTTCTTCCAGTACGGTTTGTACCTGCTGTGGCGTTGCGTAGTAACGAAACTTTGCGCGACTGCGGGCCGTGGTGGCAATGCTGAAATCGATATCCTTGAGCGCGGCGGCCAGCGATTCCCAGTGCGTGGCATTATCGAGGATCTCGCAGGCTCCGTGGGCAACCCGTCTGGCGGCATCATCAAGATGGACATCGCTACTGACAATACGTAACTCACTAAATCCCATGGTTTTCATCGCACGCGCAGCGGCACCAACATTTTCAGGACGAGCAGGAGAAACAAGAATAAGAGGGAAACGCATAACCGCCTTTACTATTAACAAAACCAGAGCGGGTACTTTGCCATGCCGAAGGCACAAATGACAGACGCTGATATTTAACAACTCGCCAACAGCAGTGTGGTAACAATTTAAAAGAGAAGAATCTGATGTTACACTAGTATTCTGTTGAATAAGCAATAAAAACTTGATGTTACGTAAATAAAATCAGTTTTATCAATTAAGTAACAATTGTTAAATGTATAGCAAACGTTAGATTAACCTCTCATCCTTAATCGTTAGCATTTGGCTCTGTTTGTGAGCTAAGCTGGCATTCTGGGAAGAGTTTTTCACAAAACTGTTAACGTGCTACAATTGGTTTGATATAAGTCAACTAAGCGTTACTTTATTGCTTAATGGTTGTTGCCAGTGCTGTTATGTTGCCGTTATTGCAGTTAGGATGTATGCCGTATTTGCACTGCCGGGGCATTCAGACGCCACCCGTTTGGCTACGCTGACCATGTTGTTGACAGTAACTAAGGTGTATCAAGAAAATTATTCTGTACTGCTGTTCTTTTATCGCTGATTTTTCACATCAGCCTCGCGACGGCGGTATGTCCTGTTCCAGTTTTGTTGGCAATTTTAGGTAGCGAACACATGCAGACCCCGCACATACTTATCGTTGAAGACGAATTAGTCACTCGTAATACACTCAAAAGTATTTTTGAAGCCGAAGGCTACATGGTTTATGAAGCTACGGATGGTGCCGAAATGCACCAGATCCTGACGGAAAACGACGTCAATCTGGTCATTATGGACATCAATCTGCCCGGTAAAAATGGCCTGTTGCTGGCTCGTGAACTGCGTGAACAGGCCAATGTCGCCCTGATGTTCCTGACCGGGCGCGACAACGAAGTTGACAAGATTCTCGGTCTTGAAATCGGCGCAGATGATTACATCACCAAGCCATTTAACCCACGTGAACTGACCATCCGTGCCCGTAACCTGCTGTCGCGCACCATGAATCTGGCCGCGGTGAGCGAAGAACGTAAACTGGTAGAATGCTACCGCTTCAACGGTTGGGAGCTGGATATTAACAGCCGCTCTCTGATCAACCCGCAGGGCGAACAGTACAAGCTACCGCGCAGCGAGTTCCGTGCGATGCTGCACTTCTGCGAAAATCCGGGAAAAATTCAAACCCGTGCTGACCTGCTGAAAAAAATGACAGGCCGCGAACTGAAACCACACGATCGCACCGTGGATGTCACCATTCGCCGGATTCGTAAACATTTCGAATCAATTCCTGATACTCCTGAGATTATCGCCACCATTCATGGTGAAGGCTATCGCTTCTGTGGCGATCTGGAAGATTAACGGAAATCGTATTAAGTATTCATGGGCCGAATTTATTCGGCCCATTTTTTTATCTAAAAATCATGCGGTTCCGCAGATCACTTTCCTCCCCACGGAATAATTGGCACGGCGCTGAGTGCATTTTTTGGTGAACCGTCAACAACCTTATCGGAATAACTCAGATAGATTAAAGCATTACGAGTTTTGTCATAGAAACGGACAACCTGCAGCTTTTTAAATACCAGCGAAGTGCGCTTGCGGAAAACGACTTCTCCGTTTGATTTTCCCTGCATGATTTTATCGGAAAGCGTAACAGGGCCAACCTGCTGACAGGAAATTGCCGAGTCCGACGTATCCTCGGCAAGCCCCAGCCCACCCTTGATGCCGCCAGTTTTTGCACGGCTCAGATAGCAGGTCACATTCGTCACATCCGGATCATCAAATGCCTCTACGACAATTTTATGATCGGGGCCAAATAGTTTGAAAACCGTGTCGACAGAGCCAATCTCTTCAGCCTGTAGAGAGAATGAAACCAGCGCGACTGAAGCGACTATTAACAATTTTTTAATTGTCATGACGTTACCATTTCAAAGAAAATAGCCGACATTGTAAGTCATCTTGGGTGACATACATAGCTCACCGCTACTCACGCGAACTATTCAATGAGCAGTTGATTTAGCACATTCTTAAAACTATAACCGCGTACTTTAATTTTGCATTTAGTGCTACTATCCACCGACTTTGCTTTATTTGTTGCAACACTGAACTGAGTAGAATGAGGACGATTTAATGGACCAAGCCGGTATCATTCGAGATTTGCTTGTATGGCTGGAGAGCCACCTGGATCAACCGCTGTCGTTAGATAACGTCGCGGCAAAGGCGGGTTATTCAAAATGGCATTTACAAAGAATGTTTAAAGATGTCACGGAGCATGCCATTGGTGCATATATTCGTGCGCGTCGTTTGTCGAAAGCGGCGGTCGCCCTGAGGTTGACCAGCCGTCCGATTCTGGACATCGCTTTGCAGTATCGTTTTGATTCCCAACAAACCTTTACCCGGGCCTTCAAAAAGCAATTTACCCAGACTCCAGCCTGGTATCGCCGTTCATCTGATTGGAATGCTTCAGGACTGCGCCCGCCAATCCGCCTGGGAGAGTTTAAGCTCCCGGAGCCAACGTGGGTTAGCATGCCGGAAACAACATTACTGGGACAGACGCAGAGCTATACCTGCACGCTGGAACAGATCTCCCGTTTCCGTGATGATATGCGCGTGCATTTTTGGCGCCAGTTTTTGACCGAAACGGACACTGTTCCACCGGTGCTGTATGGCTTACACCAGTCGCACCCCAGTTCTGAAAAAGATGATGAGCAGGAGATACTTTACACAACAGCCGTCATGCCCGACCAGAATACCAGCCAGCTACAATCGGCGCAGCCGGTCACACTGGAAGGGGGAGACTATGTACAGTTTACCTATGAGGGATCAACCAGCGGATTACAGGAGTTTGTCCTGCTACTGTACGGCACCTGTATGCCACTTTTGCATCTCACACGACGCCACGGCCAGGATATTGAGCGCTTTTACACTCACGGAGGCAAAAAGCGTGCTGAACCGCCGACTGAAATTCGCTGCGAATATTTGATCCCTATTCGGCGCACGCCGGAATAAATGGGAAACAGCGAGGGCCGGTCACACCGGCCCTTTTTGTTCAGCGCTGCAGCTCGTCAAGCGCCGGTTCATCAAGATGGGTAATATCGCCAGCGGTTTCCACCACCCAGCCGGATGCCAGCCACGGGCTTTCCTGATGTTCGATGCGCGAAATTGAGCAGTTGCGAAGCCTCAACCGACGTTCTGCATTGGCAGGCAGGCCCAAAATAGTGCTCAGCAATACGCCCAGCGCCATACCGTGACTGACCAGCAGCGGGCGGCTACCGGCAGGCAGCTCAAGGCAGGCATTGAGGGCCTGATGCATACGATCGGCCATCTCACTCATTGATTCCCCTTCAGGAATACGCCCATCCACGGTGCCGTCCACCAGCGTCTTACGCCAGCGTTCTTCTTCCGGCGTGAGGGAATCCAGCGCACGCTGCTCCAGTACGCCCATATTCAGCTCGCGCAGGCGCGGATCGACGGTCACATCGCAACCGCAGGCATCGGCAATAATCTCAGCAGTACGGCGGGTACGGCCCAGATCGCTGGCGATGACATGGGTAATACCGAGGCTTTTAACCCGCTCACCCACCTGATGCGCCTGTAATTCTCCTTTTGCAGTCAGCGCACTGTCTGACTGCCCCTGAATGCGCCGTGCGGCATTCCACAGCGTTTCTCCGTGGCGAACAAGATAGACCTGTAACATACGTTTTTCCGTTATACTGCGATTATTTACGTAAAGGGTTCAACCAATTATGTACCATGTTGTCGCTGCTACCAGCAATCCAGCCAAAATTAAGGCAATTACTCAGGCCTTCAGCGATATTTTCGGAGAAGGATCCTGCCACATTGAGGGTGTAGAGGTCGACAGCGGCGTAGCGGCACAGCCCATGACAAATACAGAAACGCGAACTGGCGCACGTCAAAGAGTGATGAATGCCAGGCAGGTCCGACCTGAAGCCGACTTCTGGGTGGCGATTGAGGCCGGAATCGAAGAGGACACCGCTTTCGCCTGGATGGTGATTGAAAACCATAAACTACGCGGTGAATCCCGCTCTGCCAGCTTTACGCTACCGGCGGTTGTAATGAAAGGGATTCATGAAGGTCGCGAGCTGGGTGAAGAGATGGCGCGCCTCACCGGCATTGATAATATCAAACAGAAAGGCGGCGCTATCGGCGCCTTCACCGCCGGGCATCTGTCCCGCACCAGCGTTTATCATCAGGCGCTGATCCTCGCCCTCTGTCCCTTCCATAACGACGTTTACAGCCAGCCGGTTTAAACCCGATCGCTGCCGTTCAGCAGCTGCGCTTCCAGCCAGGCTTTCAGGGCAGGTGGCGCACTTTTCAGGCTGTTCGATCCACGTGTAATCGTGGCAATACCGGCACCCAGCTGGTTTTTAAGCTCGCGCTGGCTCATCTCACCGCGCATCAGCTCTTCCACGATCCGTAGCCGGGTTCCTAACGCTTCACGCTCATCCGGAGTCAGCATCAGCTGGAGCAGCGGCAGATGCAGCTCACTCTGATAGGCACGCTGCATCAGTACGACAAAGCGCAGCCAGTCTTCATTTGGGGGTTCAACGGATACCGGAACAGGAGAATCATCGGTCATGATGGGCAACCATACTATTTAACTAGTACAGAAGTGTAGCATCATCACCGCCATACTTGAAGCCGCAACTGCATCAGCCGCTGCGGCCTGTTGGGAAGCACCTTAATAACGCTGCTGCCACTCGCTGTCAGCAAACAGCTTGTCCGGCTTATTCAGGAAATAACGGTAATAGGCATCATAGGCCAGCACGTTTTTCACATAGCCGCGTGTTTCTGAAAACGGAATGGTTTCAATAAACGCTACCGGATCTAAACGCCCGGCGCTGTTGCCCTGCCAGGTTCTTACCCGCCCCGGACCGGCGTTGTACGCAGCAGACGCAAAGATGCGGTTCTGCCCGAACTGCTGATAAACCGATTCCAGATATTGTGTCCCAATCTGAATATTGGTTTCCGGATCAAGCAGCTGGCTGCTATTGCTGTAGCCGCTGATGCCGAATTTGGTCACCGTATGCTGAGCGGTTGCCGGCATCACCTGCATCAATCCGGATGCACCTACCGGCGAGCGGGCTTTCGGATTCCAGGCACTCTCCTGCCGTGCAATCGCCATTGCATAGCTTTGCGGTATGCTTTTTCCGCTGATATAGCGCTCAAACTGGCTCTGCCAGGCCAGCGGGAAACGCTCCTGCAGGCTGTTCCACAACTTACCTGCAATGGTCGCCTGCACACTAAGATCCCACCACCCCTGCTTCAGCGCGTAGCTGGCCAGCATCTGCTGCTGACCGGCGGTGCGGCTGCCGATCAAATAGCTCCACTCGCTGCGCGCCAGATTATCCATCCCCCAGTACATGAGTTCACGCACCCGGGCAATTTCCGGACCGGTGGTCAGTGCGGCGTCAATCGCCGGAGCCTTATCGATTTGCAGGGGATACTCCACACCCAGCCGCTGTGCAGCCGCCATTGGATAGAAGCCGCGCTCCTGCATCAACTTGCGCAGAATGCCCTCGGCTTCCTCATTACGCCCGCGCTCAAGCAGCAGGTCGGCCTGCCAGTACTGCCACTCGTCTTTCTCCTTCGCCTCCACCGGCAGGCGGGCAATCCAGGTGTTTAAGCCACGGCGATCGTTGTTGCCCAACGACATCCTCACCCGGCGCTCAATCAGCGAGGTTGAATCGCTGCGCATCACTACATCATCACGCCAGCGCCCCTGCTCGCTGGTAATATCATTACCCATCAACCGCCAGGCTACCGCCTCTTTCAGCTCCTGCACCTGCTGCTCGTCCAGCTTCTGCTGCACCGCCAGCGAAGGGATCATCTGCCGGGCCTGCTCCGCATCGGTGCGCGCCACGCTGGCGAACGCAATCGCCGTCGCCTGGCGGGTAAAATCGGTTGGACCCACGCTCGCCGCGAAAGTCTGAATGGTCTGCGGATCGTTTTGCAGATTCATCACCGCGCTGGCGATGGTCTGATAATCCGCAGGCAGCTGCTTCGCCAGATAGTTCACCAGGCTGCCGTTGCCCGCTTTCATCGCCAGGCGGATGCGCTCCAGCGTAGTGATCGGATTTTGCTCTCCTGCCTGCTGCCAGACGCTGAACAGTTTGTCGCAGGTGGCAGGCAACGACGAGCCGGTCAGCCAGATCTCTTTAGCTCCCTGCCAGGCGACCTGCTGCTCGCCGGTGGCCCATTTGGCGTAGTACCAGTTACAGCGCGCGGCAACGGGTTTGGGAGCCTGGGGGCTGAAGACCAGCAGCCCGCGCCAGTCTTCGCGCCGCGCCAGCTCGTTAACAAAACGGGCGGGCAGCGAGCGCACGGGTGGCAGTGTCGGATAGCGTTGGATAAAAGCATTCACCGCCAGCCCGGTTTCCTGACCGAGATCCTGTGCCAGCTGGCGATACTCCAGATAGGGATAAAGCGGATAATCCTGCAAAGTGGGCATCAGCTGTGCCACGGTATCCATCTGTTTGCTATCCCAGGCCTGCTTGATCTGCAAATACCGGGTGCGCTGCGCATCCAGCGAATCCGCCTGCACACTGCCTGCCGCCAGCACCAAACAGGATGCCACTGTCCACAACTGCCACTTGTCCGCCATGACCTTCCCCACCTTACTTTGTTAATCCTGAACACCCAAAACTACCCCCTTCATGCTAACCAGGTACAGCCGGTTGTGCCACGTGACGAACAAATATTTACCGAAATCCTTTCCGCGCCCCATTTTTGCTCATTCGCTGCGCGTTGATTGTGCACGCTCAGCGCAGGGATTGATTAAAAACAATAAAATTCAATTAATTAAAAACATGGCACATCCTTTGCTCTATTGAATTCCATCTTGTATACCAGACGGAATTCAACATATGGCTTTAACCACAGGATTTACGTTACAGGACTGGCAGCATCACTATCAGCAGCATCCTGATTCGGTGCTGTCCACGCTGGAGTCGCTGCTCTCCGGACTTTCCACCGCCGATAATGCCTGGCTGTACCTTGCCTCCCCCGCCCAGCTGCGAGCGCAGGTTGAACCGCTGCTGGCGGCCTGGCAGCAGAATCCGGCGTCGCTGCCGCTGTTTGGCGTTCCCTTTGCGGTTAAAGACAATATTGACGTCGCGGGCTGGCCAACCAGCGCGGCCTGCCCGACTTTCACTTATCAGGCCACAGCCGATGCCACTGCGGTAGCCAGACTGAAGGCGGCCGGTGCCGTGGTCATTGGCAAAACTAACCTCGATCAGTTCGCCACCGGGCTGGTCGGCACGCGCTCGCCGTTTGGCGCGGTCAGCAACACCTTTAACCCGGAATACGTCAGCGGCGGCTCCAGCTCCGGCTCCGCATCGGTAACCGCCCGCGGGCTGGTAGGATTTGCCCTCGGCACCGATACCGCCGGTTCCGGCCGCGTTCCCGCCGGATTCAACAATATCGTTGGCCTGAAGCCGACCAAAGGCTGGCTGTCGGCGACCGGAATGCTGCCCGCCTGCCGCCTGAACGACACCATTTCGATTTTCGCCCTGACGGTGGAGGATGCCTTCCTCGTCGCCAGCTGTGCCGGGGGCTACGACAGCCAGGATGCCTATTCACGCGCCGATCCGGGCCTGGCACCCGCCGCCCTCTCCGCCGCGCCGCGCCTGGCCATTCCGGCCGTACCGGAGTTCTTCGGCGATGCACAGGCCGCCGCCGCGTGGGAAGCCGCACTGGCAGAACTCACTGCCGGGGGCGCAACGCTGCATCCCATTGATTTCGCACCGTTCCACCAGCTGGCGGAGCAGCTTTATTACGGCCCGTGGGTGGCTGAACGTACCGTGGCCGTCGGCGACATGCTCAACCGCCCGGAGGAGATGGACCCGGTGGTGTACGGCATCGTTAACAGCGGCCATAACTACAGCGCGGTGGATACCTTTAAAGCCGAGTACCTGCGCGCCGAGCTGACCCGTCAGATCCAGCAGACCCTGCGCCAGTTTGATGCGCTGGTGGTGCCGACCTCACCGACCATTCATACCCTGGAAGAGATGAAGCAGGAGCCGGTGCGTTACAACTCGCAGTTCGGCACCTACACCAACTTTACCAACCTCGCCGACCTGTCCGCGCTGGCGCTGCCCGGCCCGTTTCGCGCCGACGGACTGCCTGCCGGGATCACCGTTATCGCATCAGCCTGGTACGACCGCGCGCTGGCTGAATTTGGTCGCCGCTGGCAGCAACAGCAGCCGCTCAGCCTCGGTGCGACCGGCCTGCCGCAGCCCGCGTCCAGAACGTCATTACCTGCGTCTCCACTGCACGTGCGCGTTGCGGTGGTGGGTGCCCACCTGACCGGCATGCCGCTGAACCACCAACTGACCCGCCGCGATGCCGTGCTGGTGGAAGAAACCACCACCGCCGCCTGCTACCGACTGTATGCGCTGGCTAACACCACACCGGCGAAACCCGGCTTGGTGAAAGACAGCGCGGGCGCAGCAATTACCGTTGAGCTTTGGGATATCCCGCTGGCCCGCTTCGGCGAGTTTGTTGCAGAAATCCCGGCCCCGCTGGGTATTGGAACGCTGGAACTGGCCGATGGCCGCACGGTGAAGGGCTTTATCTGCGAACCGGCGGCACTGGCAGAGGCAACTGAAATCACCGCATTCGGTGGCTGGCGCAACTGGCTGGCCCGTCAGGAGACGTCACATGTTTAATACCGTACTGATCGCCAACCGTGGCGAAATCGCCTGCCGCGCCATCCGCACCCTGAAGCGCCTGGGGATTACCAGCGTGGCCGTTTTCTCCGATGCGGATCGGAATTCCCAGCACGTGAGAGATGCCGATATTGCGATTGCGCTGGGCGGCGAAAAAGCCAGCGACAGCTACCTGAAAATTGACAAGATCCTCAATGCCGCGCTGGAAACTGGCGCTCAGGCCATCTGGCCGGGCTACGGTTTTCTGTCCGAAAGCCTGCCGTTTGCCGCCGCCTGCGAAGAGGCCGGCGTGGTCTTTATCGGCCCGACCGCGCATCAGATCGGCGAGTTTGGCCTGAAGCACCGGGCGCGCGAACTGGCCGCTGCCGCAGGCGTACCGATGACACCCGGCACGCCGCTGCTCGCCTCGCTGGACGAGGCACTGGTCGCCGCGGAGCACATTGGCTACCCGGTTATGCTGAAAAGCACCGCGGGCGGCGGCGGCATCGGTCTGACCCGCTGTGAGGACGACGCCGCACTGCGCAGCGCCTGGGAGAGCGTCCGCCGCCAGGGCGAGCAGTTCTTCAGCGATGCGGGCGTGTTCCTGGAACGCTGCATCGATCGCGCCCGCCACGTTGAGGTGCAAATCTTCGGCGACGGTCAGGGCAAAGTGATTGCCCTCGGCGAACGCGACTGTTCCTTACAGCGCCGCAACCAGAAAGTGTTGGAAGAAACCCCGGCACCCAGCCTGCCTGCCGCCACGCGCAGCGCGCTGCTGGAATCTGCAGTAAAACTGGGCGAGCTGGTGAACTACCGCAGCGCCGGAACCGTGGAATATATCTACGATGCCGCCCGCGACGAGTTTTACTTCCTCGAAGTGAATACCCGCCTGCAGGTGGAGCATCCGGTTACCGAATGCGTCACCGGCCTGGACCTGGTGGAGTGCATGCTGCAGGTAGCCGCAGGCGAACAACCCGACTGGGCGCGTATGGCTCAGGCCCCGCAGGGTGCCTCGATTGAAGTACGTATCTACGCGGAAGATCCGCTGAAGAACTTCCAGCCCAGCCCCGGCGTACTGACCGAAGTCAGCTTCCCGGACGATGTGCGCGTGGACAGCTGGATTACCACCGGCACCGAAGTTTCCGCCTTCTACGATCCGATGATCGCCAAGCTGATCGTCCATGCCGAAAACCGCGAGGCGGCGCTGAAGAAAATGCAGACCGCGCTGAATCAGACTCGCCTGCACGGCATCGCCACCAACCTCGACTATCTGCGCCAGGTTGTCGCCACGGACGCCTTCCACAGCGGCCAGGTATGGACGCGCATGCTGGACAGCTTCAGCGCCGCCTCGACGGTGATTGAAGTGATTCAGCCGGGTACCTGGAGCAGTATTCAGGATTATCCCGGCCGCCTCGGCTACTGGGATATCGGCGTACCGCCTTCCGGCCCGATGGATGATTACGCTTTCCAACTGGCTAACCGCATCGTCGGCAACGCGGAAGAAGCCGCCGCACTGGAGTTCACGCTACAGGGACCGACTTTGCGCTTCCACAGCGATGCGCTGATCGCCCTGACCGGTGCGCGCTGCCCGGCCACGCTGGACGATGAAGAGGTTGCTTACTGGCAGCCGCTGGCGGTGAAAGCGGGCCAGACGCTGACATTAGGTCGTGCGCAGCAGGGCTGCCGTACCTATCTGGCGGTGCGAAACGGTTTCGACGTGCCGGAATACCTCGGCAGCCGTTCTACCTTTGCCCTCGGCCAGTTTGGCGGCCACGCCGGGCGCACCCTGCGCGTCGCCGATATGCTGGCGATTTCACAGCCCGAACTGGAAGCCTGCACGACCCCGGCACCGGTCAGCGACCCCCGGGCGCTGCCTGTGGCCGCCCAGCCGGTCTACGGCGATGAGTGGCGCATCGGCGTGCTCTACGGGCCGCACGGCGCACCCGACTTCTTTACCCAGCAGTCGATTGATGAGTTCTTTGCCAGCGACTGGCACGTCCACTACAACTCTAACCGCCTTGGCGTCCGCCTGGTGGGGCCAAAACCCGGCTGGGCGCGTGATAACGGCGGCGAAGCCGGGCTGCACCCTTCGAATGTTCATGACTGCGAATACGCCATCGGCGCGATCAACTTTACCGGCGACTTCCCGGTGATCCTCACCCGCGACGGACCGAGCCTTGGCGGCTTCGTCTGCCCGGTGACCATCGCTAAAGCCGAGCTGTGGAAAGTCGGCCAGGTAAAACCGGGCGATCGCCTGCGCTTCCATCCGATTAGTACGGAAGAAGCCCATGCGCTGGAGCAGGCTCAAGCCCGCAGCGTGGAAAACCTGAGCGCGCTGCATCTGCCGAGTTTTGAAGTGCCCTCGCTGGCGGAAACCGCGCACGGTTCAGCCACCATTCTCGGCTCACTGAAAGCCACCGCCACCACACCAACGGTGGTGTGGCGCCAGGCGGGCGACAATTACATCCTGCTGGAATACGGCGATAACGTGCTGGACCTGGCGCTACGCCTGCGTATCCATCTGCTGATGACCGCGCTGCGCGAGTACGGCCAGCCCGGCGTTGAAGAGCTGTCCCCCGGTGTGCGCTCGCTACAGATCCGCTATGACAGCCGCATTCTCAGCCAGAAACAGCTGATGACGCTGCTACAGGATCTTGAGAAAAATCTCGGCGACGTCAGCCGGATGAAGGTGCCGTCGCGCATCGTGCATCTGCCAATGGCCTTTGAAGACAGCGCGACGTTAGGCGCGGTGGAACGCTACCAGGAAACTGTCCGAGCCAGCGCGCCATGGTTGCCGAACAACGTTGATTTTATCCAGCGTATTAACGGCCTCAGCAGCCGCGATGAGGTGAAAGATACGATCTTCGACGCCAGCTATCTGATCCTCGGCCTGGGCGACGTTTACCTCGGCGCACCGTGCGCGGTGCCGGTTGACCCGCGCCACCGCCTGCTGAGCTCGAAGTACAACCCGGCGCGCACCTTTACCGCCGAAGGCACCGTGGGTATCGGCGGCATGTATATGTGCATCTACGGCATGGACTCCCCCGGCGGTTATCAACTGGTGGGCCGTACGCTGCCAATCTGGAACAAATTCCTGAAAAACGAACAGTTTGCCGCCAACGAACCCTGGCTGCTGCACTTCTTCGACCAGGTGCGCTTCTATCCGGTCAGCGAAGCCGAGCTGGACGTGCTGCGTGATGATTTCCGTGAAGGCCGCGCCAGCGTGCGTATCGAACACAGCGAATTCGACTTTGCGGAACACACGCAGTTCCTCGCCGATAACGCCGGGTCCATCGCTGCCTTCCGCAGCCGCCAGGCCAGCGCCTTTGATGCTGAAGTCGCACTGTGGGCGCAGGAAGAGGAAGGTGCGCCGCTCAGCAGCAGCGAGAATCTGCTGCCGCCGGAAGAGGACGACAGCGCCCTGCAGGTCAGCGCCGATATGAACGGCAATATCTGGAAGATCCTGGTGCAGGAAGGTGACGTCGTGGAGGCGGGGCAGCCGCTGATCGTGGTAGAGGCGATGAAAATGGAACTGGCGATTAACGCACCGCAGGCCGGTCGGGTAAAACGCATTGGCTGTCAGTCAGGCCGTCCGGTCAGCCCGGGCGATGCGCTGCTGTGGCTGGAATAAGGATGTAAACATGCAGGGATCGTCGCAAAAAAGCAGCAAAGATCGGCCGGAGGTGCTGGCCGATCGCGTCTACCACGCGCTGAAAAATGACATTTTCGACTTTCGTCTGATGCCGGGCGACCGCTTCAGCGAAAGCGAAATCGCCACGCGCATGGCGGTCAGCCGCACCCCGGTGCGCCAGGCGCTGTTTCGCCTGGAGCGTGAAGGCTATGTCGAAGTGTGGAATCGCCTCGGCTGGCAGGTTCGCCAGTTTGATTTTGCTTACTTCGAAGAGCTGTACGACCTGCGCACGGTGCTGGAGTGCGAGGCGGTGAAACGGCTTTGCCGCCTGCCCGCCCGGCAGTGCAGCGAGCTGCTCGACCGGCTGACGCGCTTCTGGATTGACGAGCCGCGCCTGGCCGACTTTATCGCCGTTTCCCTGCATGACGAAACGTTTCATATGGCGCTGGTTTCTGCCGCAGGCAACGAAGAAATGGCCCGTATTCACAGCGAGTTAACTGAAAAAATCCGCATCATCCGCCGCCTCGACTTCACCCGTGAGGATCGCGTTGATGCCACCTACAACGAACACGCGCAGATCTTAAACGCAGTACTACACCAGCAAAGCGAGGAGGCCCAACGAATTCTGACCGACCACATTGCCGTCAGTCGGGCAGAGGTCAGAAAAATCACATTGCATATGCTCCAGCAGGCGAGGCTACACACGGTTTCACCCACATAATCTTTTAAAAAATTTCAGGGGATTACTGATGAAAAGACGTTCATTGCTCAAGGCCTTTGCACTTTCTGCCACCGTTATTGGCATGGGATTATCCTGGAACGCTCAGGCGGCCGACACCATTAAAGTCGGCATTATGCACTCACTCTCCGGCACCATGGCGATTTCCGAAACGCCGCTGAAGGACGTGGCGCTGATGACTATTGATGAGATCAACGCCAAAGGCGGCGTGCTGGGCAAAAAGCTGGAGCCGGTGGTGGTCGACCCCGCCTCAAACTGGCCGCTGTTTGCGGAAAAAGCCCGCCAGCTGCTGACCCAGGATAAAGCCGCCGTGGTGTTTGGCTGCTGGACATCGGTATCCCGTAAGTCCGTTCTGCCGGTGTTTGAAGAGCTGAACGGTCTGCTGTTCTATCCGGTGCAGTATGAAGGCGAAGAGATGTCGCCAAACGTGTTCTACACCGGCGCCGCGCCAAACCAGCAGGCGATTCCGGCGGTTGAGTATCTGATGAGTGAAGATGGCGGTTCGGCAAAACGCTTCTTCCTGCTGGGTACAGACTACGTTTATCCGCGCACCACTAACAAGATCCTGCGCGCTTTCCTGCACTCTAAAGGCGTGAAGGACAGCGATATCGAAGAGGTCTACACGCCGTTTGGCTACAGCGACTACCAGACTATCGTATCCAACATCAAAAAATTCTCTGCCGGTGGAAAAACGGCGGTGGTTTCTACCATCAACGGCGACTCTAACGTGCCGTTCTACAAAGAGTTGGCTAACCAGGGCATCAAAGCAACCGATGTACCGGTCGTGGCCTTCTCGGTAGGCGAAGAAGAGCTGCGCGGAATTGATACCAAGCCGCTGGTCGGCAACCTGGCCGCGTGGAACTACTTCGAATCGGTAGATAATCCGGCTAACGCCAAGTTCGTTGCCGATTACAAAGCCTATGCCAAAGCGCACAAACTGCCGAACGCCGATACCGTCGTGACCAATGACCCGATGGAAGCCACCTATGTCGGCATCCATATGTGGGCGCAGGCGGTAGAGAAAGCGGGCACCACCGACGTGGATAAAGTCCGCGCCGCCATGGCAGGCCAGACCTTTGCCGCGCCGGACGGCTTCACTCTGACCATGGATAAAACCAACCACCACCTGCACAAACCGGTGATGATTGGCGAAATCGAAGATAACGGCCAGTTCAACGTGGTGTGGCAGACCGATAAGCCGGTTCGCGCACAGCCGTGGAGCCCGTACATCGCCGGTAACGACAAAAAGCCTGACCACCCGGTAAAAACCACCAACTGATAGTCCCGTTCCGAAGGGCCAGGCGCTGCCTGGCCCGCTGAAATTCATCGCACCCGAGAAAAGCGAGAGAGCACACTATGATGCGATTGCTGCTAATACTGCTGTTCAGCCTGCCATGCCTTGCCGTGGCCGGACCGGCAGCGGACTTTTCCGCCGCCAGCCGCAGCGATCAGCTGAAGATTCTCCAGCAGTGGGCCGCCGCGCCGGACCCTGCCCGCCTGCCGCTGTTGCAGGCCCTGCACGGTGAAACCGTGGTTCTCGACGAGAACAAACAGCCCTTCAATCAGCTCAAAGACCAGCTGACGCCGCTGGAAGGCAGCGCCACGCCGGTGGGTGCCACCAAAAAGCTGTTTATGAATAACCGGCTACGCACGATGATTGCCACCACGCTGGCCGCCCATCAGCTGGTCAGCCCACAGGTCGCGACGCGGCTGAAGGCGGCACGCGCGCTGCAAAATGATGCCCAGCCCGATCAGCTGCCGCTGCTGCGCCAGAGGCTGGCGGCAGAGCAGGACAGCAGCGTCCATGCGGTATTAGCCCAGGCCGTTGCCGGGTTACAGCTGGCCGACGGCGACCCGCAGGTACGTCTGCAGGCGGTCAGAGTGCTGGGCGAAACCAGCGATCCGCAAACCCAGGCCAGCCTGGAACGCCTGCTGTCACCGCAAAATGAAACGGATGCCACCGTACGCGCCGCCGCCGCCGATAGCCTCAAACAGATCCGCCATCGCCTGATGCTGGGTGATGTGCTCGGCCAGGCATTTACCGGCCTGTCGCTGGGCTCCGTGCTGCTGCTGGCGGCCCTCGGTCTGGCTATCACCTATGGTCTGCTGGGGGTGATTAATATGGCCCACGGCGAAATGCTGATGCTGGGCGCTTACGCAACCTGGATGGTGCAAAACCTGTTTCAGCGTTTTGCCCCGGAGTGGCTGGCATTTTATCCGCTGCTGGCGCTGCCGGTAGCCTTCTTTATTACCGCCGCCATCGGCATGGTGCTCGAACGTACCATCATTCGCCATCTTTATGGCCGCCCGCTGGAAACGCTGCTGGCGACCTGGGGCATCAGCCTGATGCTGATCCAGCTGGTCCGCGTCGTCTTTGGCACCCAGAACCTGGAAGTCGCTAACCCTGCCTGGCTGTCGGGTGGAATGCAGGTGCTACCGAACCTCGTTCTGCCGTACAACCGCCTGGCGGTAATGGTGTTTGTGGCCGGCGTGCTGATACTGACCTGGCTGCTGCTCAATAAAACGCGCCTGGGCATGAACGTGCGGGCGGTAACGCAGAACCGCGCCATGGCCGACTGCTGCGGCGTGCCCACCGGGCGCGTGGATATGCTGGCCTTCGGCCTGGGTTCCGGCATTGCCGGGCTGGGGGGAGTAGCGCTTTCACAGCTGGGCAACGTCGGGCCGGAACTGGGCCAGGGCTATATTATCGACTCCTTCCTGGTGGTGGTCACCGGCGGCGTTGGCCAGCTGGCCGGCACCGTGGTGGCCGCGCTCGGCCTCGGTATTCTCAATAAGGTGCTGGAACCGCAGATCGGGGCCGTGCTTGGCAAAATCCTGATCCTCGTGCTGATCGTGCTGTTTATCCAGAAGCGGCCGCAGGGGCTGTTCGCCTTTAAAGGAAGGGTGATTGACTGATGACGCAACCCATGACGCTAACCGTGGCGCAGAAAGCGCCGCGTCTGACCCTCGGGCTGGGGGCGGCGGTGCTGCTGGCCCTGCTGGTGCTGCCGTTCCTCGCGCTGCTGCCGCAGGATAACCCGCTGGCGCTGTCAACCTATACGCTGACGCTGGTCGGCAAAATCCTCTGCTACGCCATTGTCGCCGTGGCGCTGGATCTGGTGTGGGGCTACGCCGGGCTGCTCTCGCTCGGTCACGGCCTGTTCTTCGCGCTGGGTGGCTACGCGATGGGCATGTACCTGATGCGCCAGGCGGCCGGTGATGGCCTGCCCGCTTTTATGTCGTTCCTGTCGTGGAGCGAACTGCCGTGGTTCTGGGCCGGAACGCAGCACTTCGCCTGGGCGCTGTGCCTGATCGTGCTGGTGCCGGGCGTGCTGGCGCTGGTGTTCGGCTGGTTTGCCTTCCGCTCGAAGATCAAAGGGGTCTACTTTTCAATTATGACCCAGGCGCTGACCTATGCCGGCATGCTGCTGTTCTTCCGCAATGAAACCGGCTTCGGCGGCAACAACGGCTTCACCGGTTTCACCACCCTGCTCGGCTTCCCGATTACCACCACCGGCACGCGTATCGGGCTGTTTGTCGCCACGGTGCTACTGCTGGTCATCAGCCTCGGCATCGGCTTTGCGCTGGCCCGCAGCAAGTTTGGCCGCGTGCTGACCGCGGTGCGGGATGCGGAAAACCGACTGATGTTCTGCGGCTACGATCCGCGCGGCTTTAAGCTGTTCGTCTGGACGCTGTCGGCGGTGCTGTGCGGGCTGGCCGGTGCGCTGTATGTACCACAGGTCGGCATTATCAACCCCGGTGAAATGTCGCCGACCAACTCGATTGAGGCCGCCATCTGGGTCGCCCTGGGCGGTCGCGGAACGCTGATTGGCCCGATGCTGGGTGCGGCGATCGTCAACGGTGCGAAAAGCTGGTTTACCGTCGCCTTCCCGGAATTCTGGCTGTTTTTCCTCGGCCTGATGTTTATCCTCGTTACGCTGTTCCTGCCGCGTGGCGTGATTGGCCTGCTGCGCAGGAGGAAACATGACTGAACAACTGTTTACCCAGCCCCACCCGTCCGATCGCCACCGCGCGCAAACCGATCCGGTCCTCCAGCTGGAGAAGATCAACGTCTCCTTTGACGGCTTCCGGGCGCTGACCGATCTCTCGTTGCAGATTGGCGTGGGCGAGCTGCGCTGCATTATCGGCCCCAACGGCGCGGGTAAAACCACGCTGATGGATGTGATCACCGGCAAAACCCGCCCGGATAATGGCCGGGTAGTTTACGACCAGGATACCGACCTCACCACGCTATCGCCGCCGGAAATCGCCCGCGTCGGCATTGGCCGCAAGTTTCAGAAGCCAACGGTGTTTGAGGCGCTGACGGTGTTTGAAAATCTGGAAATCGCGCTGAAAACCGATAAATCCGTCTGGGCCTGCCTGCGGGCAAAGCTGAACGGCGAGCAGCAGGATCGGATCGATGACGTCCTTAAGCTGCTACGCCTCGGCGGCAGTCGGCAGCGCACCGCCGGGCTGCTGTCCCACGGTCAGAAACAGTTCCTTGAGATCGGCATGCTACTGGTGCAGGAGCCACATCTGCTGCTGCTGGACGAACCCGCGGCGGGAATGACCGATGCGGAAACGGAGTACACCGCCGAGCTGTTCCGCAGCCTCGCAGGAAAACATTCGCTGATGGTGGTGGAACACGACATGGGCTTTGTAGAAACCATTGCCGACCACGTGACGGTACTGCATCAGGGGCAGGTGCTGGCGGAAGGATCGCTGCGTCAGGTGCAGGCCAACGAGCAGGTTATTGAAGTCTATCTGGGGCGCTGACATGTTAAAAGTATCGGAACTGAATCAGTACTACGGCGGCAGCCACATTCTGCGCGGACTGTCGTTTGAAGCCCGCCCCGGCGAGGTCACCTGCCTGCTGGGCCGCAACGGAGTGGGGAAAACCACCCTGCTGAAATGCCTGATGGGACTGATCCCCGCCAAATCCGGCACCATCAGCTGGCAGGATAAGGCGATTAACAACCGTAAGCCACACCAGCGGGTGCAGGCCGGGATCGCTTACGTGCCGCAGGGCCGTGAGATCTTCCCCCGCCTGACCGTGGAAGAGAACCTGCTGATGGGGCTGGCGCGTTTTTCCGGCGCGCAGGCCGCCAAAGTGCCGGAGGAGATCTGGCAGCTGTTCCCGGTGCTGCTGGAAATGCGGCAGCGGCGCGGCGGCGATCTTTCCGGCGGCCAGCAGCAGCAGCTGGCAATCGGGCGGGCGCTGGCCTGTAAACCACAGCTGCTGATCCTTGATGAACCCACCGAAGGGATCCAGCCTTCGGTGATCAAAGAGATCGGCGCGGTGATCGCCGGGCTGGCGAAACGCGGTGATATGGCGATCCTCCTGGTGGAGCAGTTCTACGACTTCGCCGCTGAACTGGCCGACAGCTATCTGGTGATGTCGCGCGGGGAGATTGTTCAGCGCGGTCGCGGCGAGGATATGGAAGCGGACGGCGTACGCGGGCTGGTAGCGATCTGATGCCCGCACTGGCCGCGCCTGTGTGCGGCCAGGATTGGGTTTCCGGCAGGTTTGCGTGGAATTTGCGGCGCTATCCTATTGAAGGTACACTCCAAATTGTCTGAAATGGCCAGGTTAATGTTGACCTTTACCGTCATTCGCCACATTGGAAGAACCATCATGGAAACCCGGCGCGACGAGCGCATAAACAAGCTGGCCCAGGCGCTGAAGCGCACCGATAAAATCCATCTGAAAGAAGCAGCCCGCCTGTTGGGCGTCTCTGAGATGACCATCCGTCGCGATCTGAATGAAGGTCCCGGTGCGGTGGTGCTGCTCGGCGGCTATATCGTTGCCGATCCCATCCGCAATCAGAGTCATTATTTTGTCTCCGACCAGATGAGCCAGCACGTTGAACAAAAACGGCTACTGGGTCTGCGCGCGGCGGCGCTGATTAATCCCAATGAGACGATTTACTTTGACTGCGGCACCACTATTCCGTGGATTATTGACGCGATTGACGACGATATGCCGTTTACCGCCGTCTGTTGTGCGGTGAATACTTTCCTCGCCCTGAAGGAAAAACCGGCCTGCCGGGTGATCCTCTGCGGCGGTGAATTCCACCCGGACAACGCCATGTTTACCCCGCTGGGTCAGCTGTCGGTGATGGATAACCTCTGCCCGGATAAGGCGTTTATTTCCGCAGCGGGCGTAGATATCAAACAGGGTGCCAGCTGCTATAACCTGAACGAGTTGCCGGTGAAGCTGCTGGCGCTTCAGCGTGCGCGCCAGCGGCTGCTGGTGGCTGACAGCAGCAAATTCGGCAAGGTGCTGCCGGCGCGCATCGCCGATCTCAGCGTCTTCGACGGTCTGATTAGCGATGCCGCTCCGCCGCAGGACCTGGGAATTCCGGTGATCTGCCCGTAAAGCGGGCGTCCCTCCCGGCAGCCATTTACTCCCTGCACGCTAAAAAGCCTGATTTTCAAGCAGGCTTATCAGGAACTGAAGGTCGCTCCGGCTTTACGGCACGGCGACCGCCAGCCCCTCAGGCGTTAAGATTGATCGTTAAGGATCGCTTCGCCGTCTCGCAGACGGCGCAAATTCTCGCACACCCCGGCCACGATCCCGCTGATGGAAATATCGGTCACGCCACCGATATGCGGCGTAGCGATCACGTTGTGGCGAAACAGCACATCCTGCGGATCGGGCGGCTCCTGCCAGAATACGTCCAGACCCGCACCGGCCAGCTGCCCGCTATCCAGCGCCGCCAGCAGTGCACCCTTCTCAATTAATCCACCGCGACCCACGTTAATCAGGAAGCTGCCGGGCTTCATCTTCGCCAGCGCAGGTTCATCGATAATATGGTGGGTTTCCGGGTTATCCGGCAAGCTCAGCACCACAAAATCAGACTCGGCCAGCAGCTGCGGGAGCTGTTCCATAGTGCCCAGCCAGTCCAGCCGATGGCGGCGGGCAAATTCTGCGTCTACGCTACGCTTAACGCCGATCGTCCGCATCTCAAACGCCGCCAGCCTCTGCGCCAGCGCTTTACCGATGCCGCCGAGGCCCACCAGGCCCACGGTTTTTCCCTTCAGCCCCAGGCCTATGGGCTGCCCGAGCCGACGATCCGCCAGCATCTGCGGCACTTCGCTGGCTTTACGCGCCAGGCCCAGCATCATCCAGATTGCCAGCTCGGCAACCGAATCCGCATTGCCGGAGATATCGGTCGGCACGTTGGCGACTGCGATGCCGCGAGCGCGGGCGGCGGCGATATCCACCCGCTCCAGCCCGGCACCCGACTGCTGGATCAGCTTCAGCCGATCGGCCGTTTGCAGCAGCGGCTCGCTGACCTGGGTCATGGTCGGGATCAGCGCATCAAACCCGGCCAGGCTCTTCCCGGCCTGCTCTGCGGAAGCGACAAATTCAACGTCGGGCAGCGTCTCTCGTAGCTGCTGGATCATACCGCCCCAGGCATTTTCTTGCGCCGCGATCAGGACTCTCATCGATATCTCCATAATTTATAAGGCAAAAAAATTAGCATAGCGTTACATGGTGAGAAATCAAACAGATATCCGCTTGTTGGGGTGATATCGGGATAATCCGCTGCAAGGTGGCTGTGATTAAGTGGGGAAAACAGCTAAACTCCGTGGTTTGAAGGGGCAACAGTGCGCCCTGCTAATAACTCAGACCATAAGAGGCTCAATCTACGTGGCTCAATTCGTCTATAGCATGCATCGCGTCGGCAAAGTCGTGCCGCCGAAGCGTCATATTCTAAAGAACATCTCACTCAGCTTCTTCCCGGGTGCCAAAATCGGCGTGCTCGGCCTGAACGGTGCGGGTAAATCTACCCTGCTGCGCATTATGGCCGGTATCGATAAAGACATCGAAGGCGAAGCGCGTCCACAGCCGGGGATTAAGATCGGCTACCTGCCGCAGGAACCACAGCTGAACCTGGAACAAACCGTGCGCGAATCGGTGGAAGAAGCGGTTGCCGAAGTGGTTGGTGCGCTGAAAGGTCTGGACGAGGTTTACGCGAAGTACGCAGAGCCGGATGCAGACTTCGACAAACTGGCTGCACAGCAGGGCAAGTTTGAAGAGATTATCCAGGCGCACGACGGCCACAACCTCAACACCCAGCTGGAACGTGCTGCCGATGCGCTGCGCCTGCCGGACTGGGATGCCAAAATCGCCAATCTGTCCGGTGGTGAACGCCGCCGCGTCGCGCTGTGCCGCCTGCTGCTGGAAAAACCAGACATGCTGCTGCTGGACGAACCAACGAACCACCTGGACGCCGAGTCAGTGGCCTGGCTGGAACGCTTCCTGCACGACTTCGAAGGCACCGTCGTGGCGATTACCCACGACCGTTACTTCCTGGATAACGTAGCGGGCTGGATTCTGGAGCTGGACCGTGGCGAGGGTATCCCATGGGAAGGCAACTACTCCTCATGGCTGGAGCAGAAAGATGCGCGTCTGGCGCAGGAAGCCTCAAGCGAAGCCGCACGCCGTAAATCGATTGAGAAAGAGCTGGAGTGGGTGCGCAAAGGCGCCAAAGGCCAGCAGTCGAAAGGTAAGGCACGTCTGGCTCGCTTCGAAGAGCTGAACAACACCGAATACCAGAAACGTAACGAAACCAACGAGCTGTTTATTCCACCTGGAGCCCGTCTGGGTGACAAAGTGCTGGAAGTCAGCAATCTGCGTAAATCCTACGGCGACCGCCTGCTGATTGACGATCTGAGCTTCTCCGTGCCGAAGGGTGCGATTGTCGGGATTATCGGCCCGAACGGCGCGGGTAAATCCACGCTGTTCCGCATGATGTCCGGTCAGGAACAGCCTGATTCCGGCGAAATCGTGCTGGGTGAAACCGTTAAGCTGGCCTCGGTCGATCAGTTCCGCGACAGCATGGACAACTCCAAGACCGTATGGGAAGAAGTGTCCGGCGGGCAGGATATTATGCGTATCGGCAACACCGAGATGCCAAGCCGTGCCTACGTGGGTCGCTTTAACTTTAAAGGCGTCGACCAGGGCAAACGCGTAGGCGAACTGTCCGGCGGTGAGCGCGGTCGTCTGCACCTGGCGAAGCTGCTGCAGGTTGGCGGCAACATGCTGCTGCTCGATGAACCGACCAACGACCTGGATATCGAAACCCTGCGCGCGCTGGAAAACGCCCTGCTGGAGTTCCCGGGCTGTGCGATGGTTATCTCGCACGACCGCTGGTTCCTGGACCGTATCGCGACCCACATTCTGGATTACCAGGATGAAGGCAAGATCGAGTTCTTCGAAGGTAACTTCACCGAATACGAAGAGTACAAGAAACGCACGCTGGGCGCAGATGCGCTGGAGCCGAAGCGTATCAAGTACAAGCGTATGATTAAGTAAAATTTAAAACGGCGGGTAATCCCGCCGTTTTCTTAAAGCTTCTGCCAGCCGGAAACGGGTCCCTGATACCCTTCCCCATCTTTTCTAATCAAAACACAGTTCAATACTTTATGGCTGTCAAAACCGATAATGATGTTGTCGCCAACATTCGCATTATTCATCACTGCGTTAGCGATAAAAATCCCCAAACACCGGCGAGTTCATCGCAAACTCAATAAAGCTCGCCAGCGCGGGCGTATTCAGCTTGCGCCCCGGATAAACCAACCACAGTTCATTGCCCTCCACTTCCCATTCCGGCAGCACCGGCTGCAACGTGCCTGCGGCTATCGCTTCCTCGGTCAGAAAGCGCGGCAGCAGGGTGATCCCGGCATGATTCAGCGCGCACTCACGGGCGTAAACCAGATTATCGGTCATGTGGGTTGGCGGCAGCAGCCAGCGATAATAGTCATTCCCGCGCTTCAGCCCCCATTCGCTCCAGGCATGATGGGCAATGCAGCGGTGCTCTGAAAGCTGTCCGGGATCGCGCAGTGGCACATGATGCGCAAGATACTCGGGCGAAGCCACCAGCAGCCGCTCACAATAGCCAATCCGGCGGCCAATCAGCGATGAATCCTGCGGCTGTCCGGTTCTCAGCGCAATATCAAATCCTTCCTGAACCAGATCGCGGATTTGATCGGAGACCAGCACCTCCAGCGTAACGTCGGGGTAAGCCAGCTGAAATGCGGCGTTAAACCGCGCCAGCAGCGTCGCACCGATGCCAGCGGGGGACGTGATGCGCAGCCGACCGCTGGGGTTTTCCCGCAGGCGCTCAATCGCCTGCCCGGCACGTTCACTGGCCTGCAACATCTCCTGACAGTGCACCAGATAGCGCTCCCCGGCAAAGGTCAGATTCAGCTGACGGGTGGTGCGATTAAGTAAGCGCAGGCCCAGCGCCTGCTCTAACTGGCTGATGCGCTGGCTGACGCTGGATTTCGGCAGACCGGCACGTTTCGCCGCGGCGGTAAAGCTGCCGCATTCTGCCACCAGCGCAAAGAGCGCCATATCCTGAAGCTGTCTGAACATGATTGTTCACCTGATAAGAACACTGAGTGCGTTATTGTCCATCTTATCATCATCGCGCTGAGCTTCTACACTGGTGTTAACTCACTAAGGAGAACAGTATGACCATTAAAGCGATTGCCATTAACCCGGAAAACCCGCAGCAGTTTATTGAAATTCAGCAGCCGCAGCCGACGCCAGGCGAGTACGATCTACTGGTGGAAGTGAAGGCCGTCTCGGTTAATCCGGTCGATACCAAAGTACACAAAGGCGCGCAGAAGAACGGTCTGCAGCAGCCGCGTATTCTCGGCTGGGACGCCAGCGGCGTGGTACTGGCCGTTGGCAGCAAGGTCAGCGGTTTTAACATCGGTGATGAAGTTTATTACGCGGGTGATATCACCCGCCCCGGCAGCAACGCCACGCATCAGCTGATTGACGCACGTATTACCGGCCACAAGCCGCGTAACCTCGACTGGGCGCAGTCGGCGGCGATCCCGCTCACCGCGCTGACCGCGTGGGAAGGTCTGTTCGATCGTCTGCAGATCGACAAGGCAGCAGAAGGTAAAACGCTGCTGATCGTCGGTGGCGCAGGCGGCGTGGGATCGCTGGCGATCCCGTTTGCCAAACTGCACAGCAAAGTTAAAGTGATCGCCACCGCTTCGCGCCCGGATTCCGCACAGTGGTGTAAAGATCGCGGTGCCGATCTGGTGATTGATTACAAAGATATGGCGGCGGAGCTGGAGAAGCACGGCCTCAAGTATGTCGATTACATCTTCTGCCTGAACGACACCGACGGCCATTGGGCAGCGATGAGCCAGATCGTCGCGCCACAGGGGCAGATTTGTACCATCGTGGAAAATGAGAAACCGCTCAGCATGGATCAGCTGAAGCTGAAAAGCGCAGCGCTGCATTTTGAGTTTATGTACACCCGCAGCATGTTCACTACCGACGATATTGCCTGCCAGGGCGAGATTCTGGACGCGACGGCTAAACTGCTGGATGAGGGTGAAATTGCCACCTCGCTGAGCAAAACGCTGCATGGCCTGAGTGTGGAAACCCTGACTGAAGCGCATCAGCTGGTGCTGGAAGGCCATATGCGTGGCAAAGTGGTGATTGTGTATTGAGTCGAAGGAGGTTCAGTATTTGGGCTCATGCCGATTGCCGCTCGTCAGGATGACGGCAGAGCCGTTGAAACGGGCAACGTGATGCGTACTGCGTGATGCTGAATCCGTGTATCTCTCTCCACCGTTATAATGCGGTGGAGAGAGATAATGCCAGCAGTAACACGCTTCCACCACCTCAGGTTGCAACAGGCAAGCGTTTACCGCACCCGGGTATCACCACCTTTACTGCGCGCCCAGCATCTCCTTCACCAGATCCACACAGCGCAGGAAGCGTTCGTCATAATTATCCTGCTCGACGTGAACAAAGCTGATGCCGTTCTCATTCAGCATCGATACCAGTAGTTCCTGGAACTCTTTGCGATCGACCGAACTGCCCAGGCTGCGCAGGCCGTCGGCCACCCACGGCACGTTGTTCTCCACCAGAATCACCAGATCGAAGCGGTACTCATCGATCAGCGCCTGCACAAAGGGATGTTCACGCCCTTCATACTTCTTACAGAAGGCCTGAGTAGTGACAAAATCGGTGTCGATAAAGGCCACTTTATTGGCGTATTTCACCGCGAAATCAATGTACTGAGCCTGCCCCAGCGCAATTTTATCGTAGTCGGAATACTGTAGCGCCATCTCATCGCCGCCAAGGTGCGAGAAGACATAATCGCGGCCAAACTCCCATGCGCTGGTCGTGTTGAAGATGTTCGCCAGCTTGTTGACCAGCGTCGATTTCCCGCTGGACTCGCCGCCGAGGATCGCCACGGTGCGCACGAAGAACGGCTTCACTTCGGTGGGGATGTATTCCCAGTAGCGGAACGGGTCCTGGCGGATCTGCCCACCGCTGATGCTCATAAACGATCGCTGCGGATCGATAACCACCGTATCCACGCCCAGATGCGTTTTAAACTGCGGCGCATCGCCCTCTTCGCTGGTATAGATGCGGTCGGGCACGATACCACGATCGTCCATAAACGCACGGACGCCTTCACTCCACACGTCCCAGCCGTGGGGATAAGGCTCCATTCCCTCTTCGTTAAACGAATGGATACGGATGTTTTTCTGGTACTTAAAGGTCTGCAACAGCCAGCGCAGGCGGTCGCTGACGGTAGGCTGCTGCGACATCGCACTGTCTTCAAATAGCTTTTTGTCGCGCGGTTCGTCGTAGCCCATGATGATATGCAGCTCGTCCACCTGGCTACAGGCGCGCTGGATCAGATAAATATGGCCGGTATGCAGAGGATAGAATTTGCCGAACACCACGCCGATGGTTTTTTCGCGGCGCGGAAACTCCAGGCCAAGGAAGCGGTGCAGCGCCTCCAGCTTTTGCGCGCTGGGGCTTTTGATTTTGGCATTCAGCAGCTGGCTCAGGTAGCCCTTGGTCATGCCGCTGGCGTCAGCAACCTGCTGCAGCGTGCAGCCCTGCTGGCGAATGGCGGTTTTCAGATAATCAAACGACGACACAACATGCCTCCTGCGCGATCGGCGGGCCCGTTCGGCCCGTCCTGTCTCATTATAGGTCGTCAAGAATCGCCAGCGCATCCGCCAGCTTCTTCACTCCGTAAACCTTCATATTTTCCGGCATTTTCTTCGGTACGTTGGCAGCGGGAACGATAGCTCGGCGGAAACCATGCTTTGCCGCTTCAGAAATTCGCTCCTGCCCGCTCGGCACCGGACGGATCTCCCCGGCCAGGCCAACTTCACCGAACACCACCAGATCCTGCGGCAGTGGACGATCGCGCAGGCTGGAGACCATCGACAGCATCAGCGCCAGGTCGGCGCTGGTTTCCGTGACCTTCACGCCGCCCACCACGTTAACAAAGACATCCTGGTCGGCCATTTGCAGACCACCGTGGCGATGCAGCACCGCCAGCAGGATCGCCAGACGGTTCTGCTCCAGACCCACTGCCACGCGGCGCGGATTGCCCATCATCGAGTGATCGACCAGCGCCTGAATCTCTACCAGTAGCGGCCGCGTTCCTTCCCACAGCACCATTACCGAGCTGCCCGAAGTGACTTCATCACCGCGACTGAGGAAAATCGCCGACGGGTTGCTGACTTCACGCAGGCCCTGCTCGGTCATGGCAAACACGCCCAGTTCATTCACCGCACCGAAGCGGTTTTTATGGCTGCGCAGCGTACGGAAACGTGAGTCGGCATCGCCGTCCAGCAGCACCGAACAGTCGATGCAGTGCTCCAGCACCTTGGGACCGGCCAGCGATCCATCTTTGGTGACGTGGCCGACCATGACGATGGCCACGCCGCGAGTTTTGGCGAAGCGCGTCAGATAGGCGGCGGTTTCACGCACCTGCGCCACACTGCCCGGCGAAGACTGGATGTCCGCCATATGCATCACCTGAATGGAGTCGATCACCATCAGCTTCGGCTGTTCCTGCTCGGCGATCAGGCAGATCTGCTCAATGCTGGTTTCCGACAGCATATTCAGATTTTCGGTCGGCAGCCCCAGGCGATGCGCGCGCATCGCCACCTGCTGTAATGACTCTTCCCCGGTAACGTAGAGGGTTTTCATTCCCTCCGACAGCTTGCACAGCGTTTGCAGCAGCAGCGTACTCTTGCCCGCCCCCGGGTTACCGCCAATCAGAATCGCACTGCCCGGCACCACGCCGCCGCCCAGCACGCGGTCAAACTCTTTAAACCCGGTGGTAAAACGCGGCAGCGCCTCAAGGCTGATTTCCGACAGCTTCTGCACGCGACTGGTCCCGGCACTGCCGGCGTAGCCTGACAGGCGCTCGTTGCGCGCAGCAGCAGGAGACGCGGCCAGCCGCACCTCGGTGATAGTGTTCCAGGCGTGGCAGGCGCTGCATTGCCCCTGCCAGCGCGGATAGTCTGCGCCACATTCATTACAGACAAAGGCGCGTTTTACCGCTTTAGCCAAAACTTCCCCTTAACGCTCTTCGTGAACCAGGCTGCCGCTGAGAATACAGAACACGCCCATCAGATCCGCATGACGAATGGTCACCGCGGCCTGTTCATTAACTTTTGGCTTCGCGTGGTAGGCAATACCCAGCGCGGAGGCCTTAATCATCGGCAGATCGTTCGCGCCGTCGCCCACCGCCACCGTTTGCTCCGGCGCAATGTTAAATCGCTCGGCCAGACGCTTCAGCGTGTCGGCTTTATACTGCGCATCAACGATATCGCCCAGCACTTCACCGGTCAGTTTACCGTCGCGGATTTCCAGCACGTTAGCGGCAACGGCCGACAGGTGCAGGGTGTCGCGCAGGTGCTCGGCATAATAGGTAAAGCCGCCGGAAGCGATCGCCACCTCCCAGCCCAGCGCCTGTAGCTTCTGCACCAGCGAAGTCAGACCCGGCATCAGCGGCAGCACATCGCGCACCTGCTTGAGGATATTGGCATCGGCATCTTTCAGCGTGGCCACGCGCTGGCGCAGGCTGGCGGCAAAGTCCAGCTCGCCGCGCATCGCGCGTTCGGTGACCTCGGCCACCAGCTCGCCGCTGCCGGCCAGCTTGGCAATCTCATCGATGCACTCGATTTCAATCGCCGTCGAATCCATATCCATCACCAGCAGACCTGGCGTTTTCAGATGGGGAATGCGGCCCAGCGGCGCAACGTCCAGACCCAGTTCATGGGCAAGCCTGGTGGCGCGCGGGGTCAGGGAACCCGCCAGGCGCAGCACCTGATAATCTTCCACGTCCCAGGCACTGACGATCACCATCGCCGCACCCAGACGGTGCTGATAATCCGTCAGGCGGGCTTTGTCGAGCTGACGCCCATACAGCAGCCAGCCGGTTTGGCCAGCGCGGTAGTCCAGCGGCATCACTTCATCACCGCTGAGAGAAAGAGGTAACCCCGGCCAGAGAGAGACATCGGAAGGCAGGTCGCACCAGGTCAGACTATTTGGCATTACAGCTCCTGTAGGGACTTAATAACTTCGACAGAACGACGATAAAGCTGGCAAGAGGCTACCCTGTTAGCCCGCCTTCTGGCAACATAAAGCAGGTCTGTCTGTCTATTTTTTGAAGGGTCACGATGGCAAAAGCCAAACTTAAATTCCGCCTGCACCGAACGGTGATTGTGCTGATCTGCCTGGCGCTACTGGTGGTACTGATGCAGGGCGCATCCTGGTTCAGTCTTGGCCGCCAGATGGCCCGCTCGGGGCAGGTAGAAGAGCTGGCCCAGACGCTGACCCGCCAGGTAGCCTGGACCCTGACGCCGCTGATGGAAAACGCTGACGATAATCACCAGAAAATCGTCGACACGCTCGACCAGCTGACCCATGAAAGCCGTATTCTCGACGCGGCGGTCTACGATGATGACGGCAGCCTGATCGCCCGCAGCGGCGAAACCATCAACGTGCGCGACCGCCTTGCGCTGGACGGCCAGCGTGCCGGTAGCTACTTCAATCACCAGATTGTCCAGCCGCTGACCAGTAAAGAGGGCCCACGCGGCTTTCTGCGCGTTACCCTGGATACCCACGTACTGGTCACCGAAGCCAAGCAGGTGGATAACACGACCAACATCCTGCGGCTGATGATGCTGCTGGCGCTGGCTATCGGCATTATTCTCAGCCGCACCCTGCTGCGCGATCGCCGCACCCGCTGGCAGCAGTCGCCGTTCCTGCTAACCGCGAATAATCCCCTCCGTGAAGACAGCGACGGCGATACTGAAAGCGAAACCGAGAGCGATTCTCCCGCCGCCGATAACGTGAAAGACTCACCAAAAGTCCCCACCAACAAATAGAGCTATTCCTCTGGAATAGCTCTTCGTGTCCTGTACAGATTCCCCGTTCCGCAGCATGTTGTTTATCGGTAAGGCGCATAAGCGCCGCCTTTGTGCACCCAGTAAACTTAAGGAGAAACATATGCAACGGAACTCTCTGATCGCCATTCTGATCGCCACAGCAGGCTTGTATTTTTCCAGCGCAGCCTTTGCTGACAGCGTTCCAAAAGGTCTCACCGTCTACGCGACCGAGAAAGAACAGACCTCAAGGTCTGAAGGCGATCTTAACAACTACGGAAAAACCTTCGAGGTCACGTTGGAAAACCTGACGCCAAATTCGGTCGATCTGAACAGTATCTGCCTGCGCGGCTATTCCCACGAGGGCAAAGAATTTCCGGTTGCCCGGGTTCAGGAGGCGCTGACCAAAGGTAAGCTTAAACCACAGAAAAAAGTGACCGGTCTGGCGGTATTCTCCGCGGCTGATGACAGCGTTTTCGACGTCAATCAGTTGAAGATTGCACATAACTGCGGCTAAAAACGCGCAAGAAAGTGGGAAACAGCGAGGCTGGCGAATGCCAGCCTCAGCGGGGAATTACTCTTTATCACCCAGCAGAACCGACTCCAGTGCGATAACAACCATATCGCTGAAGGTCGTCTGGCGCTCGGCAGCAGTAGTCTGCTCGTGAGTACGGATATGATCGGACACGGTACAAATCGCCAGCGCTTTTGCGCCGAACTCGGCGGCAACGCCGTAGATACCGGCCGCTTCCATTTCCACGCCCAGAATGCCGTATTTCTCCATTACGTCGAACATCTGCGGGTCCGGTGTGTAGAACAGATCGGCGGAGAAGATATTCCCCACGCGGGCATCTACGCCCAGCGCCTTCGCTGCATCCACGGCGTTACGCACCATATCGAAGTCAGCAATCGCTGAAAAATCATGGTCTTTGAAGCGCATACGGTTCACTTTGGAATCGGTGGAAGCGCCCATACCAATCACCACATCGCGCAATTTAACGTCGGCGCGTACCGCACCGCATGAACCTACGCGAATGATTTTCTTCACGCCGAATTCCGTGATCAGCTCTTTCGCATAGATTGAGCAGGACGGGATACCCATGCCGTGGCCCATTACAGAGATTTTGCGGCCTTTGTAAGTACCGGTGTAGCCCAGCATGCCGCGCACGTTGTTCACTTCTACCGCGTCCTGCAGGAAGGTTTCCGCGATATGTTTCGCGCGAAGCGGGTCGCCCGGCATCAGAACCACGTCAGCGAAATCACCCATCTCAGCGTTAATATGAGGCGTAGCCATGTTTTAATCCTTATTTATCAGGCCAGGCTGATGCCTGGCCGGTTATGAGTAGTATTACGTGTTGCCGCCCGTTGGAGCGACAGCATTACTTCAGCAGGTTTTTACCGTATTCCATCGGCGACAGGCCAAAATAGCTGGCAACCGTCTGACCAATGTCGGCAAAAGTATCGCTATAGCCCAGATAGCCTGGCTTCACGCCAGGACCATAGATCAGCACCGGGATATGTTCGCGAGTGTGTTCGGTGCCAGCCCAGGTCGGGTCGCAGCCGTGGTCGGCGGTGAGGATCAGAATATCGCCCTCTTTCACCAGCGCCATCAGCTCCGGCAGACGGCGGTCAAACAGCTCCAGCCCGCCCGCATAGCCCGGAACGTCGCGACGGTGGCCCCAGGTAGAGTCAAAGTCAACGAAGTTGGTGAACACGATGCTGTTATCCGGCGCAGTGGTCATTTCCGTCACGGTGGCGTCAAACAGCGCGTCCAGGCCGGTGGCTTTCACTTTTTTAGTGATACCAACGTGAGCATAGATATCGGCAATTTTACCCACCGAAATCACTTCTCCCCCCTGCTCATCCACCAGTTTTTTCAGGATGGTTGGTGCAGGTGGCTCTACCGCCAGATCGTGACGGTTGCCGGTACGCTCAAAGTGCCCGGCCTTATCGCCTACAAACGGACGCGCGATCACACGGCCAATGTTGTAGCCGCCTTCGGTCAGCACTTCGCGGGCGATTTCACACAGCTCGTAAAGACGATCGAGGCCAAATGTCTCTTCGTGGCAGGCAATCTGGAACACCGAGTCGGCAGAGGTGTAGAAAATCGGCTTACCGGTTTTCATATGCTCTTCGCCCAGCTTGTCGAGGATCACCGTACCGGACGAGTGGCAGTTACCGAGATAGCCCGGCAGGTTGGCTTTTTCCACCAGCAGATCCAGCAGATCCTGCGGGAAGCTGTTTTCCAGATCGCTGAAGTAGCCCCAGTCAAACAGCACCGGCACGCCGGCGATTTCCCAGTGGCCGGACGGCGTATCTTTACCGGAGGAAAGCTCGCTGGCATAGCCGTAAGCGCCGATGATTTCCGCGTCTTTATCCAGTCCCAGCGGGAATTTACCCGTGGAGGCCTCTGCGGCTTTGCCCAGACCCAGTTTGGTCAGATTAGGCAGGTTTAAAGGACCTTTACGCCCTTTATCGGCTTCACCCTTGAAGCACGCCTCGGCTATGTGTCCGAGGGTATCCGAGCCTTTATCACCGAATTTGTCGGCGTCTTTACTGGAGCCTATTCCAAAGGAATCAAGCACCATAATAAATGCACGTTTCATCCTGATCTCCTGCGCGATTTTCGCGATGAGCGTTAAAAAAATGCGATCAGAACAGAATACCGCTTATTGCGAGATTCTGCGATAGATAACCGGTGTTTTCTCGGGCTGCGTCTCAGACAGCGTGACCGCCGCTTTGACGGCGGCAGCGGCTTCCTGCCAGCTCTCTTCGCTGGAAGCATGGATCACCGCCAGCGGCTGCTGGCCGTCTACTAGCGTGCCAAGGGCCGCGACGCCGCTCAGTCCAACGCTGTAGTCAATACTGTCGCTGGCGCGGCGGCGACCACCGCCCATCGATACGACCGCCATGCCCAGCGCACGAGTATCCATGGCGCTGACAATACCGGTTCGATCGGCGTAAACCGCTTTGCTCAGCATCGGCGCAGGCAAATAGCTGTCCATACGCTCGATAAAATCGGTCGGGCCTTTCTGTGCGGCCACCATGCGGGCAAAGATTTCTGCGGCGCGGCCGTTATCCAGTACGGTCTGCAGTTTGGATTGTGCCTCTTCATCCGACCCCGCAAGGCCACCGGAAATCAGCATCTCGGCGCACAGCGCCATGGTGACTTCCAGCAGGCGTGGGTTGCGGTATTCTCCGGTGAGGAACTGCACCGCTTCACGGACTTCCAGGGCGTTACCGGCGGTCGAGGCCAGTACCTGATTCATATCGGTCAGCAGCGCGGTGGTTTTACAGCCCGCGCCGTTCGCCACGCCGACGATCGACTGCGCCAGCAGTTCGGACTGTTCGAAGGTTGGCATAAACGCGCCCGATCCCACTTTCACATCCATCACCAGTGCATCCAGCCCTTCGGCCAGTTTTTTCGCCAGGATCGAAGCGGTGATCAGCGGGATCGAATCCACCGTCGCGGTGATATCACGGGTGGCGTAGAAGCGCTTATCCGCCGGGGCCAGCGAGTTGGTCTGACCGATGATCGCCACGCCAACCTCTTTAATGATCTGCCGGAAACGATCGTCCTGCGGGAAGATATCAAATCCGGGGATCGCTTCCAGCTTGTCCAGTGTGCCGCCGGTGTGGCCGAGGCCGCGGCCGGAGATCATCGGCACATAGCCACCGCATGCGGCAACCATCGGTCCGAGCATCAGTGAAGTCACGTCACCGACGCCGCCGGTAGAGTGTTTGTCGACGATCGGGCCGTTGAGGTTCAGCGACTGCCAGTTCAGTACCGATCCGGAATCGCGCATGGCCATGGTCAGCGCCACGCGTTCCGGCAGCGACATGTCGTGGAAATAGATGGTCATTGCCAGCGCGGCAATTTGTCCTTCAGAGACCGTATTGTCGCGTACGCCGTTGATGAAGAAGCGGATTTCTTCTTCACTCAGCGCCTGTCCGTCACGTTTTTTTCGAATAATTTCCTGTGGCAGAAACACGGTAACCCCCAATAAGTTTAGTGTGGCCGGTATGACGATCGATACCGATGCCGTTGCCTGCCGGAATAGCGATCTATGCTGGCTGGCGGTGTCTGTAGCCTGCCGGAATAGCGATCTACGCTGGCTGGCGGTGTCTGTGTCCAGGGCGGGTCCTCGCGCCGCTTTGCGGTGCCTTCACTCCGCTCGTCAGCCTGCCGGACCGGCTCAGACGGCACATCCTTGTGCCGACCGAGCCTTGCGCCCGCGTCCTGCGGGCGCATCCTGGCTTCCTCTCTCCGTTCAGCGCTGCGGATTGCCCTGGACACAGACACCGCCAGCCCGCTTTGTGCCGCGGGTTTAGCCGTTAAAACAGCAATTAGAATGCCTGAGAGTAAAGGGCCTCTGCGGTGGCTTGATGGCAATCCGCAGCGCTGAGGCGAAGGCAGCTGGCCCGGAGACGGCAGAAGGGACGCTGACGTCAGGCGATGCGCGGGCAGGACGCCCGCTCATTGCCGATCCGTAAGGCCGGATGCCGGAGCCGAAGGCACCGCGCAAAGCGCGGCGCGAGGACCGCCATCAAGCCACCGCAGAGGCCCGAAACACCCACGACAACCAAAGCGACTAAATCGACCTTTCGCCCCAAAAACCTTAGCGCCCCAGCCACGACCAGCCGTATCCGCTACGCCAGCAAAACCCGATCCATCAAAGCGAATACACTATTAATATTTGCTATCGCTGCTCGCCCCGGCAAAACCCGCCGCATTCAGCAGGCTGGCCAGCAGGCTCGATGCACCAAAGCGGAAATGACGCGCGTCAGCCCAGCCGCTGCCGAGAATGTCATCGGCCAGCTTCAGATACAGCGCCGCATCATCGGCAGTGCGTACGCCGCCCGCTGGCTTAAAGCCAACCTGCTGCTGCACGCCCTTCTCGGCAATCACCCGCATCATAATTTCCGCCACTTCCGGCGTAGCGTTCACCGGCACTTTACCGGTTGAAGTTTTAATAAAATCAGCACCGGCATCGATCGCAATCGACGACGCTTTACGGATCAGCGCCGGGTCTTTCAGCTCGCCGGTTTCGATAATCACTTTTAACAGCACGCCCGCCGCCGCACAGGCCTCTTTACAGGCTTTTACCAGCTCAAAACCGACGGTTTCGTTACCGGCAATCAGCGCGCGATACGGGAAAACCACGTCGACTTCATCTGCACCGTAGGCAATCGCAGCGCGGGTCTCCACCAGGGCAATCTCAATATCATCATTGCCGTGCGGGAAGTTGGTCACCGTCGCGATACGGATCTCAGGGGTGCCCTGCTCACGCAGCGCCTTACGGGCGACAGGAATAAAACGTGGGTAAATGCAGATCGCCGCCGTGTTACCCGCCGGGGATTTCGCCTGATGGCAAAGGGCAATCACCTTCGCATCGGTGTCGTCATCGTTCAGCGTGGTTAAATCCATCAGTTTTAGCGCGCGCAGCGCCTGGGTTTTCACATCGGACATGGTTATCTCCAGAAAAGGGAATTAAGGGTCAGGCCTGACGCAGCAGCCACCCTGCAATGTTAGAATAGTAACACTACGATAGAGTAATTTTTGCAGCACAGGTCACAATAAGGCGTTTTATCTTTCAGGATTATTGCATTTAATGTTAGATAAATCACACATTATCCGTGCGCGATCCTTGTCATCGGTCTGTTACAGGCAGCATATCACTGCAATGTTACAATAATAACATTTAGTGTGACGAGGGAAGTGAATTGCGCTGCGCCTGCTATCAGGATAGTTCGTTTACAGGGCAAACAGCGCGCGGGTCGTTTCTCTGATGGTTTCAGCGATCAGTTCGGGGGGTTCAGAACGCAGTTCGCACAGGCTCTGCCAGACGTTTTTCACGCGTTCAGGCCGGTTAGGCTGACCCTGAAAGCCCTGCAGCGGCATATCCGGCGAATCCGTTTCCAGCAGCAGCGAACTCAGCGGCAGGCGAGCGATAGCATTGCGCGTTTTACTGGCACGGGGATAGGTGATGGTGCCGCCCACGCCGATGGCGTAGCCCGCACGGATAAACGCCAGTGCCTGCTGCTCGCTACCGGCAAAACCGTGGACCACGCCACGGCGCGGCACTTCAATGCGGCGGAGATGCTGCGCCAGCCGGTCGTGCGTTCGGCGTGAATGCAGGATCACCGGCAGATCGTAATCACGCGCCAGACGAAGCTGAGTATCCAGCACCGCCTGCTGGCGTTCAAACTGCGGATTCTCAATATACAGATCCAGCCCCATTTCACCCAGCGCCACCAGCTTGTCAGGCCGCTGGCGCAGGATCGCCTCCAGCGCGGCCAGTGCGCTCTCGTCGTGCTCGTCAATCGCCATCGGATGCAGCCCCAGTGCGGCATAGATCGAGGGATGCTCAGCGGCCAGCGCCATAACGCGATCGAAGCGCTCGGCTGACACGCTGACGGCGATAATTTTCTCTACGCCCGCCTCCGCCGCCAGCCGCAGACTTTCCTGCTCATTTCCAACAAACGGAGGAAAGTCAAAATGGCAGTGGGTATCAACAAATTGCAGACTCATGCCAGAGATCCTTTATCCAGTTGGCTGTCAAATCCCGCGGCAGGATCGATGATGATCCCCTGGCGATCGGGTTCGTTTGCCACCGGGGCAGGCGGCACCACGGCTTTCGGATGCAGCCGACTGCCGCCCAGCCACTGGCCGAGCGTGGCGAGGAAATAACGCCCGCAGCGGCGACCCAGATGATAGTCCTGGTTCAGTGATACCACCCGACTGCCCAGCGCGTTGCTGGCCAGTGCGCGCGGCGGATAAATTTCAATAACGCGCAGCCCGCCGGGTGGGGAATCAATAAAGCTCTGGATCTGATGATAGCTATCCTCGTGCAGCTGCAGGATGTTCACCAGCGGCTGGAGCGCACTGTCGCTCAGCCAGCGCTCAATGCGCTTCACCCACTGTGGCGTATAGGTCATCTGCGACGGCACGGTACGGATCACCACAATGGTGTCCGCCCCAAGGCGCGCGGCTTCGCGCACCGGGATCGCATCAGTGATGCCGCCGTCCAGGTAGCTGACGCCGGACAGATCCACCCCATTGCGATACAGGCCCGGGATCGCGCTGGACGCTTTAATAATGTCATGCCAGCTGTCGGCATCGGGCGAAAAGTAGTTCGCCGCGTAGTCGTCGCTGCGGCATGCGCACATATAAAACTCACGGCCGGAGCGGAACAGTTTTTCCCCGGCATCCAGCGCCAGCGGAAACTCCTTGCGGGTGATATCCACCAGCCAGTCGAGATCGATCAGATTGCCGCCGCGCACAAAGCGCAGTGGATTAAAGAACTGGCTGCTGGTGGTGTAGCGGGTGATCACCCGTCGGGCATAGCCGGGCTGACCGCAAACATAGGCAGAAAGATTCTGCGCACCGGCGGAGGTGCCAAGCAGGAGGTCGAAAGGATTGAAGTGAGCACGCTGGAATTCATCCAGTACGCCAGCGGTGAAGATACCGCGCTGCCCACCGCCTTCACACACCAGGGCCATCGTGCCCGGTCGGAAAGGTTTGAGACCCAGCGGCGCGATGTTGCCGAGGGTTATCGGGATGCGTTTGCCCAAGTCAGGTATCCTCTTAACACAAGAACCTCAGAGGATACCTGGTCTCAGTCACGCCCGTAAGGCGCTTTTTGCTTTTTGTTGCAATTCGATTTAATTGTTTCGGCTGCTAGAGCTTCTTACGTCCGGTAAACAGACTTACCAGGAAGATAATAATACCCACGACGAAGACGAGTTTTGCCGCCCACGCCGCAGTACCAGCCAGACCACCAAAACCTAACGCGGCTGCAATCAGCGCGATAACCAGAAAGATAATGCCCCAACGAAACATAAGCTTCTCCTTACCACCAAAGTTGAAATCGAACGGCTTGCATCTCTTCATCATCCGGCATTGGTTAACCTCCGCCGGAATCAGTCCGGGATGTTTTTCAGCTCAGCAACAGCAGGCTGACTGAATGTCTTCTTTGCTATTTAACGCTCAGATCGTTCTTCACACTTTTTACGCCATCAATGGCTTTGGCAATTCCTTCAGCGCGCTCAGACTGCGCCTGTGTTTTCACCGTACCGGAAAGCTGGACCACGCCGTTGGTGGTTTCAACCTTCACGTTGCGCGACGGCACGATGTCATCTGCTAAAAGTTTAGCTTTAATTTCACTGGTCGTTGCCGCATCACCGGCATAACCACTTACGCTCTGCTTAGTGCTGTCTTTTACATGCAGTTTATCGCTAACGGATTTCACCCCTTCAATTCCCTTCGCAAGCGCGACCGCTTTTTCAGCCTGATCCTGTGAGGACACAAAGCCGCTCAGCGTCACCACGCCGTCATGGGTTTTAACGGAGATATCCGTGCTTTTAATCGCTTCGTCATCTACCAGCGCCGCTTTAACTTTCGCCGTTACGCCGCTGTCATCCATGTAGTTACCGACTTTTTTCATAGAGCTATCGATTTTTGAACCCGCACTGTCGGCAGAGCTTTGCACTTTATTCATCACGGACTCTTCCGCCATTGCAGAACCGCCCACCAGTGCAGAACCTACCAGTACAGCCATCAGAGTTTTAGCAATCTTAGTCTTCATCATCGATTCGTTCCTTTTCGTCTTCATCACTCACAACGGTGAGCTTTTCAGCTACAAACGGCGTAGCTGTAGATTTGGTTTCGGTTGTCCATAACCGTCAATCTTGCAGCAGTCGCTGCCGTCCGTTTTGCGTCCTTTAGAAATGAATATAGTCAGGAATCAGGATTTCACCGGATAAGACGGAGGATTTGATGGGTAAAGCAGCAAAATGAAGGGGTTTTAGGAGTAGTCTGTAACGAAAAAGGGGGACGACCTGCTGTGCAGATCGTCCCCCATTATGATGGTTTCCTGCTAACGAGCAGGTGCGCAAATCCCGGGATTAATGCTCGCGGGTTTTACGGAACACCACGTCAGGATAGCGCTCCTGGGTGATATTCAGGTTGACCATCGTCGGCGCGATATAAGTCAGATTATCACCACCGTCGAGCGCGAGGTTAACCTCGTTCTTACGCTGGAATTCATCGAATTTCTTCACGTCGCTGCACTCTACCCAGCGGGCGGTAGAGACGTTCACCGATTCGTAAATCGCTTCAACGTTGTATTCGCTTTTCAGGCGCGCAACCACCACGTCAAACTGCAGCACACCCACCGCACCCACGATCAGGTCGTTGTTGTGTACCGGGCGGAAGACCTGCACGGCACCCTCTTCCGAAAGCTGAACCAGCCCTTTCAGCAGCTGCTTTTGCTTCAGCGGATCGCGCAGACGAATACGGCGGAACAGCTCCGGCGCAAAGTTCGGAATACCGGTGAACTTCATGTTCTCACCCTGGGTAAAGGTGTCGCCAATCTGAATCGTGCCGTGGTTGTGCAGGCCGATAATATCGCCCGGATAGGCTTCTTCCACGTGAGAGCGGTCACCGGCCATAAAGGTCAGCGCGTCGGCAATCATCACATCTTTGCCCAGGCGGACCTGGCGCAGCTTCATGCCTTTTTCATATTTGCCGGACACTACGCGCATAAACGCCACGCGGTCACGGTGTTTCGGGTCCATGTTGGCCTGAATCTTAAACACGAAACCGCTGAATTTCTCGTCGGCGGCGGTGACGGTGCGCTGATCGGTTTCACGAGGCATCGGTGAAGGCGCCCACTCAACCAGACCATCCAGCATATGGTCGACGCCGAAGTTACCTAACGCGGTACCGAAGAAGACCGGCGTCAGCTGGCCTTCAAGGAAGGCCTCACGATCGAACTCGTGGGATGCGCCCTGCACCAGCTCCAGCTCATCGCGCAGCTGCGCGGCCAGGTCTTCACCGATGGCGGCATCCAGATCCGGGTTGTTCAGACCTTTGACGATGCGAACTTCCTGAATCGTATGGCCTTTACCGGTCTGATACAGATAGGTTTCATCTTTGTACAGATGATAAACGCCCTTAAACAGCTTGCCGCAGCCAATAGGCCAGGTAATAGGCGCACAGGCGATTTTCAGCTCGTTTTCCACCTCGTCCATGACTTCCATCGGGTCGCGGATATCACGGTCCAGCTTGTTCATAAAGGTCAGGATCGGCGTATCGCGCAGACGGGTGACTTCCATCAGCTTACGGGTACGATCCTCAACGCCTTTCGCGGCGTCGATAACCATCAGACAGCAGTCCACCGCCGTCAGGGTACGATAGGTATCTTCCGAGAAGTCTTCATGCCCCGGGGTGTCCAGCAGGTTAACCAGGCATTCGCGATACGGGAACTGCATCACGGAGGTGGTGATCGAAATACCACGCTGTTTTTCCATCTCCATCCAGTCCGATTTCGCGTGCTGGCTGGAGCCGCGGCCTTTTACCGTACCGGCAGTCTGGATCGCCTGTCCGAACAGCAGCACTTTTTCAGTGATGGTGGTTTTACCGGCATCCGGGTGGGAAATGATGGCAAAAGTGCGGCGACGGGCCACCTCTTGCATAAAGGGTGCATTAGACATGAAGTTCTTCTGAGCCAATTAATCGTTAATGGCCAGCATTTTCGCCGATTCTGCCGTCAGAAACAATGCAGAACGCCGCTTAATCGCCCGAAAGACTCGCCGCTGCTCAACCAGGCCGTTTCAGCCGCCCTCTTTCTGCTTCGCAGATATCGCGCACGCAGCAGCCCTGAAGGTGGTCATTCACCAGCCCCAGCGCCTGCATCAGCGCGTAAGTGGTTACCGGTCCAACCCAGCGCCAGCCGCGTTTTTTTAACGCTTTCGACATGGCTTCCGCTTCCGGCGAAGTGTTATTGCCCTGCCAGTAGTGAATATCGACCGTCTGCGGGCGCGCTTCCGGCTTTGGTTCAAACTGCCAGAACCAGGCGGCCAGCGAACCCGCTTCGGCTACCATTTCGATCGCGCGCTGGGCATTATTGATAGTGGCGAGGATCTTCGCCCGGTTGCGGACGATGCTTTTATCCGCCATCAGCCTGGCGATATCGTCCTCGTTAAAGCCTGCCACTTTCTCGAAATCAAACCCGGCAAAAGCCCGGCGGAAATTTTCCCGCTTGTTGTAGATCATCTGCCACGACATGCCGGAATGAAAACCCTCCAGGCAAACCTTTTCAAAGATCAGCCGATCGTCGGTGACCGGCCTGCCCCATTCCACGTCGTGGTAATCGGGCATCTGCGGCTGCCAGTAGCAGCAGGTACGGCCTTGTGCATCAACGATCAGGCCCGTTTCATGCTGCGCATCATTCTGTTCGTGTTTCATCTTCACCTCAATCCATTACGGTGCTCGTTGCGGATAAACGCAGTTCGGTTAGCAATGCTATATCTAAGCAGAGAAAAATGCGGCATTTGGCTTTTAGCGCGGCCGTCCGCTATTTTTACTTCACCTGCGGCATCACCGCCGATTCACTTCTTAACAAGGGTATATCGCGTTATGAGCACCAACGACTATCAGCCAGCAAAAGTCTGGAGCGAAAATAAGGCGCTGGGCGGCACCTGGGGCAGCATCAACCGTCCGACGGCGGGCGCACGCCACGAGGCCACTCTGCCAACCGGTAAACATCCTCTGCAATTGTACTCGCTGGGTACGCCTAACGGCCAGAAAGTGACGATTCTGCTGGAAGAGCTGCTGGCTCTTAACGAGCAGGGTGCTGAGTATGATGCTCACCTGATCCGTATTGGCGAAGGCGATCAGTTCTCATCCGGTTTTGTTGCGGTGAATCCGAACTCCAAGATCCCGGCGCTGCTGGATACCTCTACCACACCGGCAACGCGGGTGTTCGAGTCCGGTGCCATTCTGGTCTATCTTGCGGAGAAGTTTGGCCATTTCCTGCCAAAAGATCCTGCAGGACGCACCGAGACGCTGAACTGGCTGTTCTGGCTGCAGGGTGCGGCACCTTACGTCGGCGGTGGTTTCGGCCACTTCTATCACTATGCGCCGGTGAAGATCGAATACGCCATCGATCGCTTTACGATGGAAGCCAAGCGCCAGCTCGATCTGTTGGACAAACAGTTGGGTGAGCATCGTTATATCGCGGGTGACGAATACAGCATTGCTGATATCGCGATCTGGCCGTGGTACGGCACGCTGGTGCAGGGTCTGATGTATGAGGCGGCGGAGTTCCTGGATGCGGCGTCGTACAAGAACGTGGTGCGCTGGGCGGACGAGATTGCGCAGCGTCCGGCGGTGAAGCGCGGTCGGATTGTGAATCGTACCTGGGGTCCGGAGGATCAGCAGCTGGCCGAGCGCCATGATGCGTCGGATTTTGCGAAATTGGGGCTATAAGTTGCGGTGAGATCCGTGAACGGGGTGACCGTTTCGGGGCAGGTCGCGGTGGGATCTGCGAATGGGGCTACCGTTATGGGCAGATCGCCGGGTCGCTGTAAACCCCTCCCTGGGGGCTTGGCTGCCGCATCCTTGCGGCAGACACCCGGCTAACCTGTCCCGTAACGGTTCCCTTTCAGATCTTTGCGTTGCTGCCAGAAAAGGATCGCTGATCTGGCATTCTGAGACTTTTCGCGGTGAGATCCGTGAACGGGGTGACCGTTGCGGGCAGATCGCCGGGTCGCCGTGAACCCCTATATGGACGCTCCCGAAGCAGCAATAGTTTTTCAGTTAAAAAGCATGCAGGTATCGCAACCATATATCCGGTCTTTGCCGGGGGCCCCAGGGCTCCCCTGACCATGATGAGTAGCCGCCAGGTGAG", "alphabet": "DNA"}, "features": [{"location": "[212:1397](-)", "type": "CDS", "id": "<unknown id>", "qualifiers": {"locus_tag": ["ctg10_1"], "transl_table": ["11"], "translation": ["MKSLLARHRFNPVYLAFMAITFMVGIAGALQAPTLSLFLSREVDVRPFWVGLFYTVNAVAGIVVSLLLAKRSDNRGDRRMLILFCCAIAVANAVLFAFNRHYLTLITLGVMLSAIASVAMPQIFALAREYADSSAREAVMFSSVMRAQMSLAWVIGPPLSFSLVLNFGFTLMFGIAALLFVVCIAMIWFTLPSVPRALPTTAMPVAEVSGLKNTDVRLLFIASVLMWSCNSMYIIDMPLYISSTLGLPDSLAGLLMGTAAGLEIPVMLLAGRYVRRTGKRNMMLLAVGCGALFYLGLVLLQNRAALMVLQLFNAVFIGIIAGIGMIWFQDLMPGRPGAATTLFTNSISTGVILAGIFQGTVAENFGHHAVYMLAFALVLVSFALSWRIREARAV"]}}, {"location": "[1432:1522](+)", "type": "CDS", "id": "<unknown id>", "qualifiers": {"locus_tag": ["ctg10_2"], "transl_table": ["11"], "translation": ["MQKLRRETTKKASDIFARWLVNSTILRNQ"]}}, {"location": "[1647:3312](+)", "type": "CDS", "id": "<unknown id>", "qualifiers": {"locus_tag": ["ctg10_3"], "transl_table": ["11"], "translation": ["MSSPRLQQQFIRLWQYCDGQPQETTLNDLAVRLSCSRRHMRNLLNAMQEAGWLEWQAEAGRGKRSRLSFLYTGLALQQQRAEDLLEQDRIDQLVQLVGDKNRVRQMLLSHLGRSFRQGKHILRVLYYRPLLNLLPGTPLRRSETHLARQIFSGLARINEENGEAEPDIAHHWQQLSPLHWRFFLRPAIRFHHGRELDMADVISSLQRLKEQPLFSHFERIESNAPWTLDIHLKHTDSWLPWLLASVSAMILPKEWPFIRNFARQPTGTGPYAVEHNQQSQLRISAFDDYFGYRALIDEVNIWVLPEISDELVYSGVKLQSDDTDEQPQESRLEEGCYFLLFDQRSELGRNEAVRRWLSSIFNPITLLNHSGIAYQRYWFPAWGLLPRWHHRHDMEMTDKPEGLDSLTITWYSDQIEHQGIANALGPILAAHGVELITQELDYESWHQGNADSDIWLGSANFTLPLDFSLFSLLFEVPLMHHCIPIDWQQDAQQWREQKLPLAEWSKQLIDNHYLHPLFHHWLQLHGQRSMRGVRMNTLGWFDFKSAWFAPPDEA"]}}, {"location": "[3505:4492](+)", "type": "CDS", "id": "<unknown id>", "qualifiers": {"locus_tag": ["ctg10_4"], "transl_table": ["11"], "translation": ["VLKKILPLLVLFSLPAAAAKDVLTVYTYDSFSADWGPGPAVKRAFEAQCNCELKFVALADGVSLLNRLRMEGKNSQADVVLGLDNNLLDAAEKTGMFAASQVNTDSSSVPGGWKNTTFVPFDYGWFAFVYDKTRLQNPPKSLKELVESDRPLKVIYEDPRTSTPGLGLLLWMQKVYGEQAPAAWQKLAQKTVTVTKGWSEAYGLFLKGESDMVLSYTTSPAYHLIEEKKDQYAAANFSEGHYLQVEVAGQLKASKQPKLAQEFMQFLLTPAFQNTIATGNWMYPAIKTTLPAGFDTLTVPATTLQYSPQDVASQRSQWIGEWQRAVSR"]}}, {"location": "[4467:6078](+)", "type": "CDS", "id": "<unknown id>", "qualifiers": {"locus_tag": ["ctg10_5"], "transl_table": ["11"], "translation": ["MATRRQPLIPGWLIPGGLTAIMLTGIALLAFLSLWFNAPESDWRSLISDSYLWHVLRFSFWQALLSALLSVLPAIPLARALYRRRFPGRSTLLRLCAMTLVLPVLVAVFGILSVYGRSGWLAEFCSLIGISYTFTPYGLQGILLAHIFFNLPLASRLLLQALQQIPGEQRQLAAQLGLRGWTHFRIVEWPWLRRQILPAGALIFMLCFASFATVLSLGGGPRATTIELAIFQALSFDYDPGRAALLALLQMSCCLGLVLLSQRLNKAMPAGSDSLGGWRNPEDNRCARLLDGLMITLALLLILPPLLAVVVDGLRQGLSGVLIQPALWQATFTSLRIALGAGVLSVILTVMLLWSSRELRLRQHPRWGQTLELSGMLILAMPGIVLATGFFLLLNATVGLPQSADGIVIFTNALMAIPYAMKVLENPLRDIAERYNRLCLSLDIRGWNRLKLIELRALKRPLAQALAFACVLSIGDFGVVALFGNESFRTLPFYLHQQIGSYRSSEGAVTALLLLLLCFLLFTLIEKLPGRHAKPD"]}}, {"location": "[6061:6763](+)", "type": "CDS", "id": "<unknown id>", "qualifiers": {"locus_tag": ["ctg10_6"], "transl_table": ["11"], "translation": ["MLSLTNLTYLYNHLPMRFTFSAQAGERLAILGPSGAGKSTLLSLIAGFLPASSGSLLLDGQDHRDSPPARRPVSVLFQENNLFPHLTVAQNIGLGLHPGLKLSHQQKQALQEITRRVGLEEQLQRLPHQLSGGQRQRAALARCLVRQQPILLLDEPFSALDPALRKEMLELVDEVCNERNITLLMVSHSIEDAARIAPRSLLIVDGRVYWDGSTVQLQQGEVDEAEILGIKRR"]}}, {"location": "[6775:7537](-)", "type": "CDS", "id": "<unknown id>", "qualifiers": {"locus_tag": ["ctg10_7"], "transl_table": ["11"], "translation": ["MEAWLQHIITQSLAWSLLAVGLVTFLESLALVGLLLPGTVLMASFGALIGSGQVALYPAWLAGIIGCLLGDWISYFIGWQFKGPLHRWSFIKRHQKLMDKTEHALHEHSMFTIIVGRFIGPTRPLIPLVAGMLELPVRKFLPPNIIGCLLWPPLYLLPGILAGVAIDVPKDASSGLFKWLLLLVAIVVWLGFWLSWRWLRAKKQHDWATPYLPASRLRWLAPFMLVLAIGSFIAIQFHPLMPVFRHLLWQVFF"]}}, {"location": "[7707:10071](+)", "type": "CDS", "id": "<unknown id>", "qualifiers": {"locus_tag": ["ctg10_8"], "transl_table": ["11"], "translation": ["VNNAQAGFLLTRHWRDTPSGSEVTLWLATDSGPQCVVLPPQESVAFLPAEQQAAASALLAGERDWRFAPLSLKDFRQRPVVGLYCKQYRQLQKLEKLLRENGIVLFEADVRPPERFLMERFITAAVWFSGQPGGTRLVSTRLKPHPDYRPPLKWVSLDIETTQHGELYCIGLEGCGQRDVYMLGPANGDASSIDFNLEYVSSRPQLLEKLNDWFARHDPDVLIGWNVVQFDLRVLQKHADRYGIPLRLGRGGSNVLEWREHGFKPGIFFAQASGRLIIDGIEALKSAFWNFDSFSLEAVSRELLGEGKAINNPWQRMEEINQRFAEDKPALAHYNLKDCELVTRIFQHTELMPFLLERASVNGLAVDRHGGSVAAFGHLYLPRMHRAGFVAPNLGEIAPEASPGGYVMDSRPGLYDSVLVLDYKSLYPSIIRTFLIDPVGLVEGMAHPDEADSVPGFRGARFSRTNHCLPDIVSQIWAGREAAKKQGNKPLSQALKIIMNAFYGVLGTSACRFFDPRLASSITLRGHEIMRQTRELIEAEGYDVIYGDTDSTFVWLKSPHDEEQASAIGQRLVKMVNQWWQQHLSSEYGVTSALELEYETHFSRFLMPTIRGAEQGSKKRYAGLVKNSGGEKMIFKGLETVRTDWTPLAQKFQQELYLKIFKQQPYQDYIRETVRQLLEGELDEQLVYSKRLRRPLGDYQRNVPPHVRAARIADDVNQKLGHPLQYQNGGKIRYVIATSGPEPLEARTTPLDYDHYLTRQLQPVADGILPFLEDDFDTLVTGQLGLF"]}}, {"location": "[10210:13117](+)", "type": "CDS", "id": "<unknown id>", "qualifiers": {"locus_tag": ["ctg10_9"], "transl_table": ["11"], "translation": ["MPFTLGQRWISDTESELGLGTVVAVDTRMVTLLFPATGENRLYAKNDSPITRVVFNPGDTITSHEGWQLDVDEVQTDNGVVSYFGTRLDTGETGVRLREVMLDSKLVFGKPQDRLFAGQLDRMDRFALRFRARKYQSEQYRLSTSGLRGMRTSLIPHQLHIAHDVGRRHAPRVLLADEVGLGKTIEAGMIIHQQLLAGRAERILIVVPETLQHQWLVEMLRRFNLRFALFDDARYAEAQLDSDNPFDTEQMIICSLDFVRRNKQRLEKLAEAEWDLMVVDEAHHLVWSEDAPSREYQVIEQLAENIPGVLLLTATPEQLGMESHFARLRLLDPNRFHDFAQFAEEQKHFRPIADAVAMLLADKSIGNDEMNLINDLMGEQDIEPLLQVANSDREGKQAARKELISMLMDRHGTSRVLFRNTRNGVKGFPKRELHQIRLPLPTQYQTAIKVSGIMGARKSADERARDMLYPEQIYQEFEGDSGTWWNFDPRVEWLMGYLTSNRDQKVLVICAKAATALQLEQVLREREGIRAAVFHEGLSIIERDRAAAWFASEEDGAQVLLCSEIGSEGRNFQFASKLVMFDLPFNPDLLEQRIGRLDRIGQAHDIEIHVPYLEKTAQSVLVQWYHEGLDAFEHTCPTGRTIYDSAYEQLIAYLASPENQEGMDDFIHECRKQHDALKAQLELGRDRLLELNSNGGEQAQALADLISEQDNDVELVNFALNLFDIVGINQEDRSDNLIVLTPGDHMLVPDFPGLPEDGCTITFDRNQALSREDAQYVSWEHPIIRNGLDLILSGDTGSCALSLLKNKALPVGTLLLELIYVVEAQAPKHLQLTRFLPPTPVRMLVDSKGNNLASKVEFESFNRQLNAVNRHTGSKLVNAVQQNVHEIIKLSEEQAEVEARKLIEAARVEANEKLSAELSRLEALSAVNPNIRQDEIDALESNREQVLANLDQAGWRLDALRLIVVTHQ"]}}, {"location": "[13158:13818](+)", "type": "CDS", "id": "<unknown id>", "qualifiers": {"locus_tag": ["ctg10_10"], "transl_table": ["11"], "translation": ["MMMEPYNPPLEPWLHILYQDQHIMVVNKPSGLLSVPGRQEEHKDSVMTRVQRDFPTAESVHRLDMATSGVIVVALNKAAERELKRQFREREPQKTYVARVWGHPQPESGLVDLPLICDWPNRPKQKVCFETGKSAQTEYQVLDYAADNSARVQLKPITGRSHQLRVHMLALGHPILGDRFYAHDEARAMAPRLQLHAESLSITHPLFGTPMTFRQPADF"]}}, {"location": "[13837:14662](-)", "type": "CDS", "id": "<unknown id>", "qualifiers": {"locus_tag": ["ctg10_11"], "transl_table": ["11"], "translation": ["MRYWGKVLGLVLGLLSGAGFWGLVIGLLIGHLIDRASVTRQQGYFANQQTRQALFFRTTFQVMGHLTKSKGRVTDADIQMASLLMDRMQLHGEARTAAQRAFREGKEGDYPLRDKLRELRSACFGRFDLIRMFLEIQIQAAFADGSLHPNERQVLYVIAEELGISRVQFDQFLRMMESGQQFGGGGYQSGGSSQGGYTPGSRGPTLEDACSVLGVKSSDEATTIKRAYRKLMSEHHPDKLVAKGLPPQMMEMAKQKAQEIQAAYDLIKREKGFK"]}}, {"location": "[15013:17263](+)", "type": "CDS", "id": "<unknown id>", "qualifiers": {"locus_tag": ["ctg10_12"], "transl_table": ["11"], "translation": ["MLGVPSYDRPLVQGKKTNELPVTIDADKAQGNYPDNAVFTGNVDIQQGNSRLQSDEVQLHQKTVQGQATPTRTVDALGNVRYDDNQVILKGPKAWSNLNTKDTNVWNGNYQMVGRQGRGDADQMKLRGDSRYTILENGTFTSCLPGQNSWSVVGSEVIHDRDEQLAEIWNARFKIGPVPVFYSPYLQLPVGDKRRSGFLIPNAKYGSSSGFEFMLPYYWNIAPQADATLTPHYISRRGMQWQNEFRYLTGVGTGLMEFDYMNSDDVYNREHADDKDSNRWLFHWRHSGVYEQNWRFNADYTKVSDPYYFTDLDSTYGSTTDGYVTQKFSVGYAEKNWDATLSTKQFQIFANNSTRNVYRAEPQFDFNYYKNDIGPFDTHLYAQAVKFTNVNGDLPDATRLHLEPTIDLPLSNSWGSLNTEAKLLATHYEQNDVEYFNSLSQNQDNQLKNSVNRVMPQFKIDGKMVFDRDMNWSPGYTQTLEPRMQYLYIPYRNQSNINAYDSTLLQTDYTGLFRDKTYSGLDRIASANQVTTGVTTRIFDNDLVERFNASIGQIYSFTPARTGLNYTDDDDRGSLVWAGDTYWKISDRWAARGGLQYDTRLDNVSQGNAVLEWRRDADRMVQLNYRYTSEEYIQQTLTQYTNPLYQKGISQVGATASWPIADAWSVVGAWYYDTKANQPADQLVGIQYSSCCYAIRLGYERKITSWEDDSSKYDNKVSFNIELRGLSPSYGLGTGQMLRQGILPYQRAF"]}}, {"location": "[17318:18614](+)", "type": "CDS", "id": "<unknown id>", "qualifiers": {"locus_tag": ["ctg10_13"], "transl_table": ["11"], "translation": ["MKNWRMLILGAALTASTAFAAPQVVDKVAAIVNNGVVLESDVDGMMQSVKGQAQQAGQQLPDDKTLRHQIIERLIMDNILLQMAKQAGIQISDAQLDQAIGNIAAQNKMSTDQLRSRLAYDGINYATYREQIRKEMLTSEVRNNEVRRRVTILPQEVDSLATQMASQNDAGTELNLSHILLPLPENPSQQQVDDQEALARKLVEEAKGGADFGKMAITYSADPQALKGGNMGWGRIQELPSLFGQALITAKKGDIIGPIRSGVGFHILKVNDMRGDSQSISVTEVHARHILLKPSPIMTDDQARQKLQEVANEINSGKLSFANAAKQLSQDPGSANQGGDLGWASPETFDPAFRDALLRLQKGQMSAPVHSSFGWHLIQLLDTRQVDKTDAAKKERAYRLLFNRKFAEEAQTWMQEERATAYVKILDANAQ"]}}, {"location": "[18603:19596](+)", "type": "CDS", "id": "<unknown id>", "qualifiers": {"locus_tag": ["ctg10_14"], "transl_table": ["11"], "translation": ["MRNNFRVVITPGEPAGIGPDLIVQLAQQAWPVELVICADSELLRTRAAALHLPLTLREYQPDMPAQPQSAGTLTVLPLPLAQPVAAGELCVDNSHYVLASLARACDGCLNGEFAALITGPVHKGVINDAGIPFSGHTEFFAERAGCDRVVMMLATEELRVALATTHLPLKDVSAAITRESLHEVITILHADLQSKFGSREPHILVCGLNPHAGEGGHMGREEIDTIIPALDELRHRGINLTGPLPADTLFQPKYLQNADAVLAMYHDQGLPVLKYQGFGRAVNITLGLPFIRTSVDHGTALELAGSGQADAGSFKTALNLAITMIKSSNE"]}}, {"location": "[19588:20410](+)", "type": "CDS", "id": "<unknown id>", "qualifiers": {"locus_tag": ["ctg10_15"], "transl_table": ["11"], "translation": ["MNSRVHQGHFARKRFGQNFLNDQYIIDSIVNAIHPQRGEAIVEIGPGLGALTEPVGERIDEMTVVELDRDLAARLQTHPFLGPKLTIFQQDAMSFDFAALAAEKGQPLRVFGNLPYNISTPLMFHLFSYVGSIRDMHFMLQKEVVNRLVAGPGSKAYGRLTVMAQYYCQVIPVLEVPPESFTPAPKVDSAVVRLVPYATLPNPVESVRVLSRITTEAFGKRRKTLRNSLGHLFTLEALEEMNIDPTLRAENITVAQYCQLANWLSANPQPQES"]}}, {"location": "[20412:20790](+)", "type": "CDS", "id": "<unknown id>", "qualifiers": {"locus_tag": ["ctg10_16"], "transl_table": ["11"], "translation": ["MNDTPRVCVQVQSVYIESQSAPDEDRYVFAYTITIRNLGRVSVQLLGRYWLITNGNGRETEVQGEGVIGEQPHIEPGGEYQYTSGAVLETPMGTMQGHYQMVDSEGEKLLVDIPVFRLAIASHIH"]}}, {"location": "[20873:21701](+)", "type": "CDS", "id": "<unknown id>", "qualifiers": {"locus_tag": ["ctg10_17"], "transl_table": ["11"], "translation": ["MSTYLIGDVHGCYDELRSLLGQVAFDPQQDQLWLTGDLVARGPDSLEVLRFVRSLGDCVRLVLGNHDLHLLAVYAGISRNKPKDRISPLLQADDADELINWLRRQPLLQVDEEKKLVMAHAGITPQWDIETAKMCAREVESVLSSDTYPLFLDAMYGDMPNNWSPELSGLARLRFSSNALTRMRFCFPNGQLDMISKESPESAPPPLKPWFNIPGPVSREYTIVFGHWASLEGKGTPEGIIGLDTGCCWGGTLTMLRWEDKRVFTQVSSRESEIL"]}}, {"location": "[21777:22260](-)", "type": "CDS", "id": "<unknown id>", "qualifiers": {"locus_tag": ["ctg10_18"], "transl_table": ["11"], "translation": ["MMISLIAALAADRVIGMENAMPWHLPADLAWFKRHTLNKPVVMGRRTWESIGRPLPGRLNIVISSKKGDAEGVTWVTSIEDALKAAGEVDELMVIGGGRIYEQLLPRADRLYLTHIDAEVEGDTHFPDYEPDEWQSTFSEFHDADDKNSHSFCFEILDRR"]}}, {"location": "[22434:23064](+)", "type": "CDS", "id": "<unknown id>", "qualifiers": {"locus_tag": ["ctg10_19"], "transl_table": ["11"], "translation": ["MQTTIMLETSLFVATIAALGMLSPGPDFFLIIKNAARYRRSVALMSALGVNCAVATHMAYCVAGLAVVITTTPWLFMLLKYAGAGYLIYIGIQALISRGGSKMDLSQVAPEQTSLKKAFLQGYLCNLLNPKATLFFLSIFTQVLSVNSDISEKLLYAGIILGLSALWWPLLVVLIQSAPVRRGLAKAQRIVDKLLGGVLIALGIKVALS"]}}, {"location": "[23067:24144](-)", "type": "CDS", "id": "<unknown id>", "qualifiers": {"locus_tag": ["ctg10_20"], "transl_table": ["11"], "translation": ["MAQISLSQIQKRYGNVEVLRNIDLTIADGEFVVLVGPSGCGKSTLLRTIAGLELASSGDIRIGSRLMNQVAPKDRDISMVFQSYALYPHLTVARNMGFSLEVQKRPKAEIDAAVQRAAEILSLTHLLDRRPKELSGGQRQRVAMGRAIVRQPQVFLFDEPLSNLDAQLRGQMRVEIKKLHQQLSNTIVYVTHDQVEAMTLADRIVVLNHGVIQQVGTPLELYDTPANKFVASFIGSPPMNFINGRVQRSDRGACVEVNTRLVLPLGERDGIAAGKEVIYGIRPENITLCDLADEGALPLQVSLVEPTGLSELIHGTLHGIPLMIYSTLRSGAQAGDTIGIALDVTRVQLFDADSQIRL"]}}, {"location": "[24149:24977](-)", "type": "CDS", "id": "<unknown id>", "qualifiers": {"locus_tag": ["ctg10_21"], "transl_table": ["11"], "translation": ["MSALLRLIGHRAGILCYLLFALFPLYWVIKISLTPDPLLFSEGVRLWPASLTLDHFRRVLVESDFPTFFTNSLIVSFGTAALSTVVAAAAGYAFSRFGFRGKTVMAAALLFTQMFPLVMILAPIYKVMAPLGLTNSLFGLILVYSAFNVPFATFLMQSFFDAIPKDLEESAMLEGCTRFQALYRVLMPLTLPGMAATLGFVFTAAWSELLFSLMLINKNEVMTFPVGLLSFVSKFAVSWGDMMAAAVLALIPACLFFAFIQRYLIQGLTAGAVKG"]}}, {"location": "[24987:25911](-)", "type": "CDS", "id": "<unknown id>", "qualifiers": {"locus_tag": ["ctg10_22"], "transl_table": ["11"], "translation": ["MMLDTPAGRIASAPRFARLRMLAEPWLYLSPTLVLIGLFIFVPMMIGISYAFQNIQLLNPMDSGWVGLDNFRQMFDDRRFFKALGHTVNWTLTSLALQFALGLGLALLLNREFPLRRWAQALVFLPWAVPAFLSGLTWSWLLNPVIGILPHWLVDLHVLSEPYNILSDPQLALYGPVIANVWFGIPFFAITLLAALQSIPKDLYEAASMDGASGWQQFKRVTLPFLAPMIAITVMLRTIWIANFADLIVVMTDGGPAGSTSILSSYIFTTAYRKLDFGYASAMAVFLLVLMTCYALVLLRIRQRLLK"]}}, {"location": "[25953:27237](-)", "type": "CDS", "id": "<unknown id>", "qualifiers": {"locus_tag": ["ctg10_23"], "transl_table": ["11"], "translation": ["MQHPMRALLCQCVVAALGMGAAVFSQAATKLTLVEVITSPARTAVLQEMLTDYKKQHPGTEIEVISLPWGQAFEKLGTMLQSGQVPDVVEMPDTWQGLYASNNMLEDLEPQLKSWSATPQLTDKALAMARAANGKATMIPYGFYLRAMFWNKKLFQQAGLSEAPKTMDEFVADAKKISALGNGISGYCMRGGVGGTNAWMMFMAAMNGSPDFFDKQGNSTLTQPGALKGAQLLVDMYQSGGAPKDSVNWGFNEIVSGFYSGKCAMLDQDPDALIAIKNSMPAEDFAVAPMPVGPSGKAFPTIGYTGWSVFKQAKQKDQSWQLIQFLSSESNNLTWSKFVGTLPIYKGAENDPYYHSPQFAGWFAELNSPNYVPLTMPTHLKGWGYFNSVIAKESSQETLLDQNDTESMVKDWAKYLTKEQKAWLATQ"]}}, {"location": "[27280:28438](-)", "type": "CDS", "id": "<unknown id>", "qualifiers": {"locus_tag": ["ctg10_24"], "transl_table": ["11"], "translation": ["MQPEKRSDQTQLTHDTRHDKGAVSPPIYQSSLFSFSDYDSMIARFRGDSDQPLYSRVDNPTVKELQEKVAKLEQGEACLAFSSGMAAISNAILSVVSPGDKVVCINHVYPDTYRFLRGFCQRFRIRSEFVDGESLESVKAALSGAKLLYLESPSSWVMGEQDLRSLAELAQSMGVTTIIDNSWASPMYQKPLTLGIDIVVHSASKYISGHSDVVAGLVIASRERIAAITSGVSPFLGGKLSANEAWLLIRGLRTLPLRMRQHQESALSIARQLLAHPQVTRVYHPGIEPLPSSALSGYSGLFAFELDESVDIPRFCNALGLFHMGVSWGGFESLVMPAISVLNQAGEFNSARDFGVSPRVVRVSIGLEETEELWLDLQQAIAAAR"]}}, {"location": "[28418:29138](-)", "type": "CDS", "id": "<unknown id>", "qualifiers": {"locus_tag": ["ctg10_25"], "transl_table": ["11"], "translation": ["MSLVPAALAPIAVQHSDVLVLDALTRYVAQSGMQIGERLPPERVLAEQLAVSRNTVREALKRWETLGIIVRRKGSGTFLQAEVTSNDSFLSLRFKNDSQNMLHALEVRRIIEAESCSLAAVRATADDLLLIEQRLLEMERVHLAVGSAGAEDWLFHSSIYQAAHNPLLLHMVVGLYDTLHAFFESPPEQALFSDSFPLHRTLFEAIQQRDVDEAKRVSHLILDITERDMKDVIHAARKA"]}}, {"location": "[29625:29718](-)", "type": "CDS", "id": "<unknown id>", "qualifiers": {"locus_tag": ["ctg10_26"], "transl_table": ["11"], "translation": ["MACKHIMPIAKYNGVVLAFKCIFLFFIMMF"]}}, {"location": "[30719:30866](+)", "type": "CDS", "id": "<unknown id>", "qualifiers": {"locus_tag": ["ctg10_27"], "transl_table": ["11"], "translation": ["MEMKSALSQTTFKINTVITIKLMMTTMNLWAREEYKVSRMLTLMQTQH"]}}, {"location": "[30988:31504](+)", "type": "CDS", "id": "<unknown id>", "qualifiers": {"locus_tag": ["ctg10_28"], "transl_table": ["11"], "translation": ["MFGLDSNNLGLTETLIKGKDIIINVKKAGTFTKNTKIDADNDIVFNKSARYYPGYITNNGTMNAANEISINNMHFIENYGVISAGKSIDFNADLLDNHNVINSAGNINLSMSEQIFNYKNASILSGQKTTLRAPQIANIGNIIAYGGLNIASNEYYNKGYTYGKVTETPYD"]}}, {"location": "[31662:34887](-)", "type": "CDS", "id": "<unknown id>", "qualifiers": {"locus_tag": ["ctg10_29"], "transl_table": ["11"], "translation": ["MPKRTDIKSILIIGAGPIVIGQACEFDYSGAQACKALREEGYRVILVNSNPATIMTDPDMADATYIEPINWEVVRKIIEKERPDAVLPTMGGQTALNCALELERRGVLEEFGVTMIGATADAIDKAEDRRRFDVAMKSIGLDTARSGIAHNMEEALAVAADVGFPCIIRPSFTMGGTGGGIAYNREEFEEICERGLDLSPTNELLIDESLIGWKEYEMEVVRDKNDNCIIVCSIENFDAMGIHTGDSITVAPAQTLTDKEYQIMRNASLAVLREIGVETGGSNVQFSVNPENGRLIVIEMNPRVSRSSALASKATGFPIAKIAAKLAVGFTLDELTNDITGGLTPASFEPSIDYVVTKIPRFNFEKFAGANDRLTTQMKSVGEVMAIGRTLQESMQKALRGLEVGANGFDPKVDLNDAEALTIIRRELKDAGSDRIWYIADAFRAGMTVEDVFALTNVDRWFLVQIEELVQLEQQVAKVGLNGLSYDFLRTLKRKGFADARLAAVAGVTESEIRKLREQHNLHPVYKRVDTCAAEFSTDTAYMYSTYEEECEANPNQDRDKIMVLGGGPNRIGQGIEFDYCCVHASLALREDGFETIMVNCNPETVSTDYDTSDRLYFEPVTLEDVLEIVRIEKPKGVIVQYGGQTPLKLARALEAAGVPVIGTSPDAIDRAEDRERFQQAVDRLALKQPANATVTTIEMAVEKAATIGYPLVVRPSYVLGGRAMEIVYDEIDLKRYFTTAVSVSNDAPVLLDRFLDDAVEVDVDAICDGEQVLIGGIMEHIEQAGVHSGDSACSLPAYTLNKEIQDVMRQQVEKLAFELGVRGLMNVQFAVKDNEVYLIEVNPRAARTVPFVSKATSVPLAKVAARVMAGKTLAEQGVTEEIIPPYFSVKEVVLPFNKFQGVDPILGPEMRSTGEVMGVGRTFAEAFSKAMLGAQSNMKKSGRALLSVREGDKKRIVELARRLLGFGFELDATDGTAAVLKAAGIEVRRVNKVHEGRPHIQDRVKNGEYVYIVNTTAGRQAIEDSKLIRRSALQYKVHYDTTLNGAFATTNSLNASAIDQVISVQEMHAQING"]}}, {"location": "[34904:36053](-)", "type": "CDS", "id": "<unknown id>", "qualifiers": {"locus_tag": ["ctg10_30"], "transl_table": ["11"], "translation": ["LIKSALLVLEDGTQFHGRAIGATGSAVGEVVFNTSMTGYQEILTDPSYSRQIVTLTYPHIGNVGTNSADAESTQVHAQGLVIRDLPLIASNYRNEEGLTDYLVRNNIVAIADIDTRKLTRLLREKGAQNGCIIAGDALDAAVALEKAKAFPGLKGMDLAKEVTTPEAYSWLQGSWTLEGDLPAAKAEGELPFHVVAYDYGVKRNILRMLVDRGCRLTVVPAQTPAEDVLKLNPDGIFLSNGPGDPEPCDYAISAIKRFLETDIPVFGICLGHQLLALASGAKTVKMKLGHHGGNHPVKDHDKNTVMITAQNHGFAVDDSNLPANLRVTHTSLFDHTVQGIHRTDKAAFSFQGHPEASPGPHDAAPLFDHFIELIEAYRSSAK"]}}, {"location": "[36519:37341](-)", "type": "CDS", "id": "<unknown id>", "qualifiers": {"locus_tag": ["ctg10_31"], "transl_table": ["11"], "translation": ["MSNAEIRIAVVGAAGRMGRQLIQAAVQAEGARLGAAVVRAGSSLVGSDAGELAGCGVQGVKISDSLDAVVNDFDVLIDFTRPEATLNYLEFCRQHKKAMVIGTTGFDDAGKAAIKAAAEDIGIVFAANFSVGVNLVLKLLEKAAKVMGEYADIEIVEAHHRHKVDAPSGTALAMGEAIADAMDWDLNEHAVYAREGITGERKAQTIGFATVRAGDIVGEHTAMFADIGERVEITHKASSRMTFANGAVKAGLWLGAHKSGLFDMRSVLNLDDL"]}}, {"location": "[37593:37752](+)", "type": "CDS", "id": "<unknown id>", "qualifiers": {"locus_tag": ["ctg10_32"], "transl_table": ["11"], "translation": ["MPKWVLMSLMTLAWGDSLCGFRAVLAPRCGAFGYGIRPAGSEKMVHPCTSFS"]}}, {"location": "[38474:39428](-)", "type": "CDS", "id": "<unknown id>", "qualifiers": {"locus_tag": ["ctg10_33"], "transl_table": ["11"], "translation": ["MQILLANPRGFCAGVDRAISIVERALEMYGAPIYVRHEVVHNRYVVNSLRERGAIFIEEISEVPDGCILIFSAHGVSQAVRAEAKARDLTMLFDATCPLVTKVHMEVARASRKGTEAILIGHAGHPEVEGTMGQYNNPKGGMYLVEAPADVWKLQVKDEDNLCFMTQTTLSVDDTYEVIDALRARFPKIVGPRKDDICYATTNRQEAVRTLSKDADVVLVVGSKNSSNSNRLAELAQRAGKLARLIDSADDIQEEWIKGARCVGVTAGASAPDVLVQEVIQRLNQLGGVDAIELIGREENIVFEVPKELRVEVRQVE"]}}, {"location": "[39408:39879](-)", "type": "CDS", "id": "<unknown id>", "qualifiers": {"locus_tag": ["ctg10_34"], "transl_table": ["11"], "translation": ["MIDSVQRDSSLLVHFTLKLADGSTAESTRNNGKPALFCLGDGSLSEGLENQLIGLKVGDKHAFALESEDAFGGISPDLIQYFSRRDFMQAGEPEVGAIMLFSGMDGNEMPGVIREISGDSITVDFNHPLAGQTIHFDVEVLEINPVLEAANADPVG"]}}, {"location": "[39882:40389](-)", "type": "CDS", "id": "<unknown id>", "qualifiers": {"locus_tag": ["ctg10_35"], "transl_table": ["11"], "translation": ["MSRPVLSTGLRWLWLVLVVIGIDFASKQWIMNTLMLHESMPVMPFFNFFYAHNYGAAFSFLADKGGWQRWFFAGIAIAIVVVLLVMMYRGPASNKLNNIAYALIVGGALGNLFDRSYHGFVVDFIDFYVGDWHFATFNIADCAICIGAALVVLEGFISPAGKQAKNKG"]}}, {"location": "[40388:43208](-)", "type": "CDS", "id": "<unknown id>", "qualifiers": {"locus_tag": ["ctg10_36"], "transl_table": ["11"], "translation": ["MSDYKSTLNLPETGFPMRGDLAKREPGMLQRWYDDKLYGIIREAKKGKKTFILHDGPPYANGSIHIGHSVNKILKDIIVKSKGMAGYDSPYVPGWDCHGLPIEHKVEQMIGKPGEKVTPAEFRAACRKYAAEQVEGQKADFIRLGVLGDWDRPYLTMNFKTEANIIRALGKIIGNGHLHKGAKPVHWCLDCRSALAEAEVEYYDKTSPSIDVMFNALDADAVRAKFGVAASEGPVSLVIWTTTPWTMPANRGISLHPEFEYQLLQIEGRSLILAKELVESVMKRAGVAEWTVLGECKGEALELQLFQHPFLEQIQSKVVLGEHVTLEAGTGAVHTAPGHGPDDYVIGQKYGLETANPVGPDGSYLPGTYPTLDGVNVFKANDMIVELLKEKGALLHVEKLHHSYPHCWRHKTPIIFRATPQWFISMDQKGLRAQSLKEIKGVQWIPDWGQARIEAMVANRPDWCISRQRTWGVPMALFVHKDTEQLHPDSLALMEKVALRVEEEGIQAWWDLDPRDLMGDDADNYVKVPDTLDVWFDSGSTSYSVVDARPEFGGHAPDMYLEGSDQHRGWFMSSLMISTAMKGKAPYRQVLTHGFTVDGQGRKMSKSLGNTVSPQDVMNKLGADILRLWVASTDYSGEIAVSDEILKRSADSYRRIRNTARFLLANLAGFNPETDLVKPEDMVVVDRWAVGRALAAQNDIVASYEAYDFHEVVQRLMQFCSVEMGSFYLDIIKDRQYTAKADGLARRSCQTALWYIAEALVRWMAPIMSFTADEIWGYLPGKRSQYVFTEEWFDGLFGLAADESMNDAYWADLLKVRSEVNKVLEQARADKLIGGSLEASVTLYADAELAAKLNSLGEELRFVLLTSGAQVADFAQAGDDAQQSEIVKGLKIALRKADGEKCPRCWHYTTDIGQNAARADVCGRCATNVAGSGELRKFA"]}}, {"location": "[43243:44182](-)", "type": "CDS", "id": "<unknown id>", "qualifiers": {"locus_tag": ["ctg10_37"], "transl_table": ["11"], "translation": ["MKFIRGIHNLREQHRGCVLAIGNFDGVHRGHQALLARLCEEGRQRNLPVMVMLFEPQPLELFAADGAPARLTRLREKVRYLEQAGIDNVLCVRFDRRFAAHTAQSFIADLLVDKLGVQFLVVGDDFRFGAGRQGDFLLLQKAGVEYGFDVISTQTFCDNGKRISSTAVRQALADDDLAQAAVLLGHPFSISGRVVHGDALGRTIGFPTANLPLRRTVSPVKGVYAVEVLGLGERPLPGVANIGTRPTVAGLRQQLEVHLLDVAIDLYGRHIDVVLRKKIRNEQRFASLDALKEQIAKDVVTARDFFGLKTPV"]}}, {"location": "[44309:44450](-)", "type": "CDS", "id": "<unknown id>", "qualifiers": {"locus_tag": ["ctg10_38"], "transl_table": ["11"], "translation": ["MPFSPSVVNGFVQISADETLALGYVSMAQDSTSISLANTAYSQEKI"]}}, {"location": "[44574:44724](-)", "type": "CDS", "id": "<unknown id>", "qualifiers": {"locus_tag": ["ctg10_39"], "transl_table": ["11"], "translation": ["MTSSLVFVDQAFSCLAVHDRLHFIECSLCSCFIASSDSCVYFLNKGTHH"]}}, {"location": "[44820:45711](-)", "type": "CDS", "id": "<unknown id>", "qualifiers": {"locus_tag": ["ctg10_40"], "transl_table": ["11"], "translation": ["MSQMNFNHLYYFWQVCKTGSVVKAAEVLNLTPQTITGQLKALEERLQGRLFKRQGRGLVPSELGQLVFRYADRMFTLSQEMLDIVNYRKEASLLFDVGVADALSKKLVSQILATAVQEAEPIHLRCFESTHELLLEQLSEHKLDMILSDCPVDSSQQAGLFSIKLGECGISFWCHDALPDSAFPACLTAHNLLVPGRRSMLGRRLLNWFQSQNLDVTILGEFDDAALMKAFGAANRAIFVAPTLYGKESYYAEGIVELGQAEAVVEEYHVIFAERMIQHPAVQRICNKDFSALFAV"]}}, {"location": "[45729:46932](-)", "type": "CDS", "id": "<unknown id>", "qualifiers": {"locus_tag": ["ctg10_41"], "transl_table": ["11"], "translation": ["VVFFTLTLELMESSMKTALKRLLNNDATGGVVLIVAAAIAMFLANNSVTQQGYQALLAMPVQFRFGELDINKDLLLWINDALMALFFLLIGLEVKRELVTGSLNSRERAMFPLIAALGGMLAPALIFTAFNHNDPLAIHGWAIPTATDIAFALGILALLGSRVPVQLKIFLMALAVIDDLGAIVIIAFFYTSNLSLLSLSVAAACVVALALLNLCGVRKTSLYLLVGMVLWIAVLKSGVHATLAGVIVGFFIPLKGEGDVSPSVDLAHGLQPWVSWVILPLFAFANAGVSLSGVSLNGLFSAVPLGIILGLFIGKPLGITLICWLSVKLKIAALPERTKMVDIAAVGVLCGIGFTMSIFIASLAFDAQHEEMVTLAKLGILTGSVVSAVVGYLLLRVKLK"]}}, {"location": "[47157:48297](-)", "type": "CDS", "id": "<unknown id>", "qualifiers": {"locus_tag": ["ctg10_42"], "transl_table": ["11"], "translation": ["MAKKDYYEVLGVSKSAEEREIKKAYKRLAMKFHPDRNQGDKEAEEKFKEIKEAYEILTDAQKRAAYDQYGHAAFEQGGMGGGGGGFGGGGADFSDIFGDVFGDIFGGGRRQQRAARGADLRYNMELTLEEAVRGVTKEIRIPTLEECEVCHGSGAKAGTKPQTCSTCHGAGQVQMRQGFFTVQQACPTCHGRGSVIKDPCNACHGHGRVEKSKTLSVKIPAGVDTGDRIRLSGEGEAGEHGAPSGDLYVQVQVKKHRIFEREENNLYCEVPINFAMAALGGEIEVPTLDGRVKLKVPAETQTGKLFRMRGKGVKSVRGGAQGDLLCRVVVETPVSLNEKQKTLLRELEESFGGPSGDQNSPRSKSFFDGVKKFFDDLTR"]}}, {"location": "[48407:50315](-)", "type": "CDS", "id": "<unknown id>", "qualifiers": {"locus_tag": ["ctg10_43"], "transl_table": ["11"], "translation": ["MGKIIGIDLGTTNSCVAIMDGGKARVLENAEGDRTTPSIIAYTQDGETLVGQPAKRQAVTNPQNTLFAIKRLIGRRFQDEEVQRDIKIMPFKIVGADNGDAWLDVKGQRVAPPQISAEVLKKMKKTAEDYLGEPVTEAVITVPAYFNDAQRQATKDAGRIAGLEVKRIINEPTAAALAYGLDKGQGNRTIAVYDLGGGTFDISIIEIDEVDGEKTFEVLATNGDTHLGGEDFDSRMINYLVAEFKKDSGIDLHNDPLAMQRLKEAAEKAKIELSSAQQTDVNLPYITADATGPKHLNIKVTRAKLESLVEDLVARSIEPLKVALQDAGLSVSDINDVILVGGQTRMPMVQSKVAEFFGKEPRKDVNPDEAVAVGAAVQGGVLAGEVKDVLLLDVTPLSLGIETMGGVMTSLIAKNTTIPTKHSQVFSTAEDNQSAVTIHVVQGERKRAADNKSLGQFNLDGIQAAPRGMPQIEVTFDIDADGILHVSAKDKNSGKEQKITIKASSGLNDEEIEKMVRDAEANAESDRKFEELVQTRNQGDQVAHSTRKQLTDAGDQLPADVKAPIEAALTELDTALKGEDKAEIEAKIQALMEVSGKLMEFAQQQQAAGGAAEAAEGKKDDDVVDAEFEEVKDKK"]}}, {"location": "[50551:51856](-)", "type": "CDS", "id": "<unknown id>", "qualifiers": {"locus_tag": ["ctg10_44"], "transl_table": ["11"], "translation": ["MEQEHTRPLNRQDYKTLVLAALGGALEFYDFIIFVFFAAVIGELFFPADIPEWLRQLQTFAIFAAGYLARPLGGLIMAHFGDSKGRKKMFSLSILLMALPTLAMGLLPTYATLGIAAPILLLLLRVLQGAAIGGEVPGAWVFVAEHVPQKRVGFACGTLTAGLTFGILLGSLVATLINTSMTPQTIAETGWRIPFLLGGAFGLLAMYLRRWLHETPVFTQMQQRKALSDELPLKTVVAHHRQSVVVSMLLTWLLSACIVVVLLMAPALLQKLHGLPAALTLKANSLATVMLIFGCIISGALVDRIGAATTLIVGSLLLAVTSWTFFTVAAEYPAWLFSAYALAGLCVGVVGVVPFVMVSAFPPAVRFTGISFSYNLSYAIFGGLTPIMVTLMMKLTPMAPAYYVLGLAGVGVLVGLWLKRASAQRVLLQQVSAQ"]}}, {"location": "[51984:52590](-)", "type": "CDS", "id": "<unknown id>", "qualifiers": {"locus_tag": ["ctg10_45"], "transl_table": ["11"], "translation": ["MNGDNAMNTLRIGLISVSDRAANGIYQDLGLPALEAWLSEALSTPFKIEKRLVPDEQPMIEQAICELVDELFCHLVLTTGGTGPARRDVTPDATLAIADREMPGFGEQMRQISLNFVPTAILSRQVGVIRKQSLVINLPGQPKSIKETLEGLKDEQGKTVVHGIFASVPYCIQLLDGPYIETNPQVVAAFRPKSARRETNS"]}}, {"location": "[52970:53564](+)", "type": "CDS", "id": "<unknown id>", "qualifiers": {"locus_tag": ["ctg10_46"], "transl_table": ["11"], "translation": ["MNKIITISTAVSLTVFSYTSLASTNVSGGTINFTGAVTDSTCTINGNNPASLSVALNPITTEQAGTAEGLIDAEKKAFSLDFSNCSSAQSAAAGGTQPASTLKIQFSSSNTISNDGKYLINQENGPNGQANNVGIAIVLQDSETQPIMLNQALDTKLAGNTSKPDTLNFYAKYYKVDTKPAQAGTVRTMVTYSVSYL"]}}, {"location": "[53596:54289](+)", "type": "CDS", "id": "<unknown id>", "qualifiers": {"locus_tag": ["ctg10_47"], "transl_table": ["11"], "translation": ["MRKLLLVTVLIPFISHANVIISATREIYPSDSKEISVQLLNNGSEPSLVQAWIDDGDPNSTPETANVPFLLMPPVVKVSGHSGQQLKVKYIGGNQAKDRESVFYLNVLDIPPEPENLRGRSVMQLAIKSRIKFFFRPTGLKIPAGDMIKKINIYNKEKQLTIDNPTPYYLTISAISPVSSKKNLLSEGLMISPFSQKSVAIDVALRAGDRVSAVYINDYGANISTVKEIK"]}}, {"location": "[54288:56724](+)", "type": "CDS", "id": "<unknown id>", "qualifiers": {"locus_tag": ["ctg10_48"], "transl_table": ["11"], "translation": ["MNRRLINKNEILFLILLIQHTAYALSFNTGFLQGKSKNSDLSQFYKDSDVPPGVYEIDIYVNNEWKGNYKSKVVSSNNDIRISKTDFDRLGIKDIWQDKKKKTGELVNIYKLPNGIKSSFDSGQLRVNLIVPQESLNTKWEGYVDPKFWQQGIPGYLLSYQANYYHAASHHQKSEDSAYISLNSGFNLLGWQLRDNSVYNYSSAGKSQWRNNTRYVQRNFSSIDSQIRIGDSYTTSDLFDSYRFRGVSLGTDIRMFPDSLQGFAPVVHGVAQTNALVKIIQNGVSIYQQSVSPGPFAINDILPTGSGGDLHVEVDEADGRIQRFIVPYSSVPDMLKPGVNVYNLTMGQVRIPGAGSHPNFLQGTWRRGISNLFTLYTGGIGSSHYHSALIGTGLNLPFGAISLDATLASQDSTRHQPKNTGQSYRLAFSKFIASSGTNIAVAAYRYSTGGFLTLEDAVQRESNDSKNMDYSTINQKNSLNFNINQNLGGAAGSFFFSGTLRNYWGNRKPSKEYQIGYSNTFHDITYNTSVSRTRDNKYREEMRYYAGLSIPFSLFESPVYLTTNATMDGKNYTNSDLGISGTAGKSNEWNYNLDMANNHGGGTTVNTNASYRANASTLNASYSQSSSFHQAGVGMTGSLVAWRGGLLFANQMGDTYAIVDAPGIVNATVNSDATIMTNSQGKALIPYMSPYRKNALTLDTTNPGDGAQLVGNRKDIVPYSGSINYVKFETDQRKTFIFRAVEGSNTPLPFGTSVTNSRGDELGYVGQGSIIFIRSNQLPEQVIVHLSSSSDRTCTVSHPGTELSGNINHCL"]}}, {"location": "[56742:57843](+)", "type": "CDS", "id": "<unknown id>", "qualifiers": {"locus_tag": ["ctg10_49"], "transl_table": ["11"], "translation": ["MHNITRFPAGRVRIIFFTLVFLFISLPIKSRANCIQKSPVTAMPIYYDASDALNFSGFSSFSETTLYPGTFTCTMPAWGIIGGKNSVDNSSPYTQQTIYLKFPGDAYVSLDINNLSPQETHPDVGTNKGSDIDANFTITLKLMKTVPTKNVMVVNGDIARINPVVIAQDSTGLTVLQNIARMISDFAYFVFNWTWPTHNYDIYYKPLMIRFVKRVTTCSFDDDNKTIVMNDINMSSLIAGENAKKLFTLNFSCAGQVYGATSRAMSAYLSSTNILPTDNTTLISPAPGSATGVGIRIQKVTSATPIKFSASTTDIGDATPLFAYAAQEQVPTKLTIPMFAWYYVYNRRQLSSGPVRTTAVVNFVYD"]}}, {"location": "[57892:58846](-)", "type": "CDS", "id": "<unknown id>", "qualifiers": {"locus_tag": ["ctg10_50"], "transl_table": ["11"], "translation": ["MTDKLSSLRQITTVVADTGDIAAMKLYKPQDATTNPSLILSAAQIPEYRKLIDEAVTWAREQSSDKEAQVSFAADKLAVNIGLEILKLVPGRISTEVDARLSYDTEGSIAKARSLIKLYNDAGISNDRILIKLASTWQGIRAAEQLEKEGINCNLTLLFSFAQARACAEAGVYLISPFVGRILDWYKANTDKKEYAPAEDPGVISVTEIYEYYKQHGYETVVMGASFRNVGEIIELAGCDRLTISPGLLKELAETEGSIERKLSYTGEVKARPAKMTESEFLWQHNQDPMAVQKLAEGIRNFAVDQGKLDKMIADLL"]}}, {"location": "[59112:59889](+)", "type": "CDS", "id": "<unknown id>", "qualifiers": {"locus_tag": ["ctg10_51"], "transl_table": ["11"], "translation": ["MLMVISPAKTLDYESPLATKRFTQPALLEESQKLIAVARQLSPAQIGSLMHISDKLAVLNAERFNDWQPEFTPENARQAILAFKGDVYTGLQAESFSEDDFDYAQQHLRMLSGLYGLLRPLDLMMPYRLEMGIKLENPAGKDLYSFWGDRLTLALNDALAAQGDDVLVNLASDEYFKSVNPKQLNGEIIKPVFLDEKNGKFKVISFYAKKARGLMSRYIIQNRLTKPEQLKKFDVDGYVYDADGSKGNELVFKRREVA"]}}, {"location": "[59999:61286](-)", "type": "CDS", "id": "<unknown id>", "qualifiers": {"locus_tag": ["ctg10_52"], "transl_table": ["11"], "translation": ["MKLYNLKDHNEQVSFAQAVKQGLGSQQGLFFPLELPEFELTDIDALLEEDFVTRSSKILSAFIGDEIPKEQLLARLKTAFTFPAPVASVTDDIASLELFHGPTLAFKDFGGRFMAQMLSHVSDADEKITILTATSGDTGAAVAHAFYGMENVRVVILYPQGKISPLQEKLFCTLGGNIQTIAIDGDFDACQALVKQAFDDEELKKAIGLNSANSINISRLLAQICYYFEAVAQLPQEKRNQLVISVPSGNFGDLTAGLLAKSLGLPVKRFIAATNANDTVPRFLADGQWTPNATVATLSNAMDVSQPNNWPRVEEIFRRKTWRLQDLGFGAVSDETTKETMRELADLGYISEPHAAIAYRLLRDQLQEGEFGLFLGTAHPAKFIESVEAILDRKIPLPEALAERADLPLLSHKMKAEFADLHEFLLKK"]}}, {"location": "[61289:62219](-)", "type": "CDS", "id": "<unknown id>", "qualifiers": {"locus_tag": ["ctg10_53"], "transl_table": ["11"], "translation": ["MVKIHAPASIGNVSVGFDVLGAAVSPIDGTLLGDCVSVEAADEFSLRNEGSFVSKLPADPKENIVYQCWDRFCEAIGKRVPVAMTLEKNMPIGSGLGSSACSVVAGLMAMNEFCGKPLNDTELLALMGELEGRISGSVHYDNVAPCFLGGMQLMLEENGIISQSVPGFDDWLWVMAYPGIKVSTAEARAILPAQYRKEDIIRHGRYLGGFIHACHTQQPELAAKLMQDVIAEPYRTRLLPGFAEAREAAADIGALACGISGSGPTLFAVCNQLDTAQRMADWLRQNYLQNDEGFVHICRLDTAGARKLG"]}}, {"location": "[62221:64684](-)", "type": "CDS", "id": "<unknown id>", "qualifiers": {"locus_tag": ["ctg10_54"], "transl_table": ["11"], "translation": ["MRVLKFGGTSVANAERFLRVADILESNAKQGQVATVLSAPAKITNHLVAMIEKTIGGQDAAPNLSDAERIFAELLQGLADAQPGFDFDRLKGVVDQEFTQLKQVLQGISMLGQCPDSVNAAIICRGEKLSIAIMEALLQARGYGVSVINPVENLLAVGHYLESTVDIAESTRRIAASKIPASNMVLMAGFTAGNERGELVVLGRNGSDYSAAVLAACLRADCCEIWTDVDGVYTCDPRQVPDARLLKSMSYQEAMELSYFGAKVLHPRTIAPIAQFQIPCLIKNTANPQAPGTLIGDSASDDDTPVKGITNLNNMAMFNISGPGMKGMVGMAARVFATMSRSGISVVLITQSSSEYSISFCVSQSELSRARKVLEDEFYLELKDGLLEPLDVMEQLAVISVVGDGMRTLRGISAKFFSALARANINIVAIAQGSSERSISAVVSNDEATTGVRVVHQMLFATDQVIEVFVIGSGGVGGALIDQINRQQAWLKNKHIDLRVCGIANSRALLTNVHGIPLENWQEQLQAAKEPFDLDRLKRLVKEYHLLNPVIVDCTSSQQVADQYADFLADGFHVVTPNKKANTSSYSYYQQMRAAAAKSRRKFLYDTNVGAGLPVIENLQNLLNAGDELIRFSGILSGSLSFIFGKLDEGVSLSAATNMAREMGFTEPDPRDDLSGMDVARKLLILAREAGYQLELDDIEIEAVLPEEFTAIADVDTFMARLPELDDAFAARVASARDAGKVLRFVGAIEEGGVCKVKIDAVDGNDPLFKVKNGENALAFYSRYYQPIPLVLRGYGAGNDVTAAGVFADLLRTLSWKLGV"]}}, {"location": "[65030:65729](-)", "type": "CDS", "id": "<unknown id>", "qualifiers": {"locus_tag": ["ctg10_55"], "transl_table": ["11"], "translation": ["MRFPLILVSPARPENVGAAARAMKTMGFSELRIVSSDVHLDDAARRVAHGACEILDNATHWESLAAALKDIDFSIATTARSRAKFRYYATPQQVQTVLEEKQQWIGSAALVFGREDSGLTNEELELVDLLTGVPMAGDYPSLNLGQAVMVYCYQLSALRQVSAAAEPAAEVPQLAALRQRAQLLLEKLDVAGDVKLADWLQQRLGLLQQRDTAMLHRLLHDVEKKLADKNAG"]}}, {"location": "[66341:67058](+)", "type": "CDS", "id": "<unknown id>", "qualifiers": {"locus_tag": ["ctg10_56"], "transl_table": ["11"], "translation": ["MQTPHILIVEDELVTRNTLKSIFEAEGYMVYEATDGAEMHQILTENDVNLVIMDINLPGKNGLLLARELREQANVALMFLTGRDNEVDKILGLEIGADDYITKPFNPRELTIRARNLLSRTMNLAAVSEERKLVECYRFNGWELDINSRSLINPQGEQYKLPRSEFRAMLHFCENPGKIQTRADLLKKMTGRELKPHDRTVDVTIRRIRKHFESIPDTPEIIATIHGEGYRFCGDLED"]}}, {"location": "[67135:67612](-)", "type": "CDS", "id": "<unknown id>", "qualifiers": {"locus_tag": ["ctg10_57"], "transl_table": ["11"], "translation": ["MTIKKLLIVASVALVSFSLQAEEIGSVDTVFKLFGPDHKIVVEAFDDPDVTNVTCYLSRAKTGGIKGGLGLAEDTSDSAISCQQVGPVTLSDKIMQGKSNGEVVFRKRTSLVFKKLQVVRFYDKTRNALIYLSYSDKVVDGSPKNALSAVPIIPWGGK"]}}, {"location": "[67826:68705](+)", "type": "CDS", "id": "<unknown id>", "qualifiers": {"locus_tag": ["ctg10_58"], "transl_table": ["11"], "translation": ["MDQAGIIRDLLVWLESHLDQPLSLDNVAAKAGYSKWHLQRMFKDVTEHAIGAYIRARRLSKAAVALRLTSRPILDIALQYRFDSQQTFTRAFKKQFTQTPAWYRRSSDWNASGLRPPIRLGEFKLPEPTWVSMPETTLLGQTQSYTCTLEQISRFRDDMRVHFWRQFLTETDTVPPVLYGLHQSHPSSEKDDEQEILYTTAVMPDQNTSQLQSAQPVTLEGGDYVQFTYEGSTSGLQEFVLLLYGTCMPLLHLTRRHGQDIERFYTHGGKKRAEPPTEIRCEYLIPIRRTPE"]}}, {"location": "[68745:69393](-)", "type": "CDS", "id": "<unknown id>", "qualifiers": {"locus_tag": ["ctg10_59"], "transl_table": ["11"], "translation": ["MLQVYLVRHGETLWNAARRIQGQSDSALTAKGELQAHQVGERVKSLGITHVIASDLGRTRRTAEIIADACGCDVTVDPRLRELNMGVLEQRALDSLTPEEERWRKTLVDGTVDGRIPEGESMSEMADRMHQALNACLELPAGSRPLLVSHGMALGVLLSTILGLPANAERRLRLRNCSISRIEHQESPWLASGWVVETAGDITHLDEPALDELQR"]}}, {"location": "[69442:69967](+)", "type": "CDS", "id": "<unknown id>", "qualifiers": {"locus_tag": ["ctg10_60"], "transl_table": ["11"], "translation": ["MYHVVAATSNPAKIKAITQAFSDIFGEGSCHIEGVEVDSGVAAQPMTNTETRTGARQRVMNARQVRPEADFWVAIEAGIEEDTAFAWMVIENHKLRGESRSASFTLPAVVMKGIHEGRELGEEMARLTGIDNIKQKGGAIGAFTAGHLSRTSVYHQALILALCPFHNDVYSQPV"]}}, {"location": "[69963:70296](-)", "type": "CDS", "id": "<unknown id>", "qualifiers": {"locus_tag": ["ctg10_61"], "transl_table": ["11"], "translation": ["MTDDSPVPVSVEPPNEDWLRFVVLMQRAYQSELHLPLLQLMLTPDEREALGTRLRIVEELMRGEMSQRELKNQLGAGIATITRGSNSLKSAPPALKAWLEAQLLNGSDRV"]}}, {"location": "[70398:72321](-)", "type": "CDS", "id": "<unknown id>", "qualifiers": {"locus_tag": ["ctg10_62"], "transl_table": ["11"], "translation": ["MADKWQLWTVASCLVLAAGSVQADSLDAQRTRYLQIKQAWDSKQMDTVAQLMPTLQDYPLYPYLEYRQLAQDLGQETGLAVNAFIQRYPTLPPVRSLPARFVNELARREDWRGLLVFSPQAPKPVAARCNWYYAKWATGEQQVAWQGAKEIWLTGSSLPATCDKLFSVWQQAGEQNPITTLERIRLAMKAGNGSLVNYLAKQLPADYQTIASAVMNLQNDPQTIQTFAASVGPTDFTRQATAIAFASVARTDAEQARQMIPSLAVQQKLDEQQVQELKEAVAWRLMGNDITSEQGRWRDDVVMRSDSTSLIERRVRMSLGNNDRRGLNTWIARLPVEAKEKDEWQYWQADLLLERGRNEEAEGILRKLMQERGFYPMAAAQRLGVEYPLQIDKAPAIDAALTTGPEIARVRELMYWGMDNLARSEWSYLIGSRTAGQQQMLASYALKQGWWDLSVQATIAGKLWNSLQERFPLAWQSQFERYISGKSIPQSYAMAIARQESAWNPKARSPVGASGLMQVMPATAQHTVTKFGISGYSNSSQLLDPETNIQIGTQYLESVYQQFGQNRIFASAAYNAGPGRVRTWQGNSAGRLDPVAFIETIPFSETRGYVKNVLAYDAYYRYFLNKPDKLFADSEWQQRY"]}}, {"location": "[72583:74386](+)", "type": "CDS", "id": "<unknown id>", "qualifiers": {"locus_tag": ["ctg10_63"], "transl_table": ["11"], "translation": ["MALTTGFTLQDWQHHYQQHPDSVLSTLESLLSGLSTADNAWLYLASPAQLRAQVEPLLAAWQQNPASLPLFGVPFAVKDNIDVAGWPTSAACPTFTYQATADATAVARLKAAGAVVIGKTNLDQFATGLVGTRSPFGAVSNTFNPEYVSGGSSSGSASVTARGLVGFALGTDTAGSGRVPAGFNNIVGLKPTKGWLSATGMLPACRLNDTISIFALTVEDAFLVASCAGGYDSQDAYSRADPGLAPAALSAAPRLAIPAVPEFFGDAQAAAAWEAALAELTAGGATLHPIDFAPFHQLAEQLYYGPWVAERTVAVGDMLNRPEEMDPVVYGIVNSGHNYSAVDTFKAEYLRAELTRQIQQTLRQFDALVVPTSPTIHTLEEMKQEPVRYNSQFGTYTNFTNLADLSALALPGPFRADGLPAGITVIASAWYDRALAEFGRRWQQQQPLSLGATGLPQPASRTSLPASPLHVRVAVVGAHLTGMPLNHQLTRRDAVLVEETTTAACYRLYALANTTPAKPGLVKDSAGAAITVELWDIPLARFGEFVAEIPAPLGIGTLELADGRTVKGFICEPAALAEATEITAFGGWRNWLARQETSHV"]}}, {"location": "[74378:77996](+)", "type": "CDS", "id": "<unknown id>", "qualifiers": {"locus_tag": ["ctg10_64"], "transl_table": ["11"], "translation": ["MFNTVLIANRGEIACRAIRTLKRLGITSVAVFSDADRNSQHVRDADIAIALGGEKASDSYLKIDKILNAALETGAQAIWPGYGFLSESLPFAAACEEAGVVFIGPTAHQIGEFGLKHRARELAAAAGVPMTPGTPLLASLDEALVAAEHIGYPVMLKSTAGGGGIGLTRCEDDAALRSAWESVRRQGEQFFSDAGVFLERCIDRARHVEVQIFGDGQGKVIALGERDCSLQRRNQKVLEETPAPSLPAATRSALLESAVKLGELVNYRSAGTVEYIYDAARDEFYFLEVNTRLQVEHPVTECVTGLDLVECMLQVAAGEQPDWARMAQAPQGASIEVRIYAEDPLKNFQPSPGVLTEVSFPDDVRVDSWITTGTEVSAFYDPMIAKLIVHAENREAALKKMQTALNQTRLHGIATNLDYLRQVVATDAFHSGQVWTRMLDSFSAASTVIEVIQPGTWSSIQDYPGRLGYWDIGVPPSGPMDDYAFQLANRIVGNAEEAAALEFTLQGPTLRFHSDALIALTGARCPATLDDEEVAYWQPLAVKAGQTLTLGRAQQGCRTYLAVRNGFDVPEYLGSRSTFALGQFGGHAGRTLRVADMLAISQPELEACTTPAPVSDPRALPVAAQPVYGDEWRIGVLYGPHGAPDFFTQQSIDEFFASDWHVHYNSNRLGVRLVGPKPGWARDNGGEAGLHPSNVHDCEYAIGAINFTGDFPVILTRDGPSLGGFVCPVTIAKAELWKVGQVKPGDRLRFHPISTEEAHALEQAQARSVENLSALHLPSFEVPSLAETAHGSATILGSLKATATTPTVVWRQAGDNYILLEYGDNVLDLALRLRIHLLMTALREYGQPGVEELSPGVRSLQIRYDSRILSQKQLMTLLQDLEKNLGDVSRMKVPSRIVHLPMAFEDSATLGAVERYQETVRASAPWLPNNVDFIQRINGLSSRDEVKDTIFDASYLILGLGDVYLGAPCAVPVDPRHRLLSSKYNPARTFTAEGTVGIGGMYMCIYGMDSPGGYQLVGRTLPIWNKFLKNEQFAANEPWLLHFFDQVRFYPVSEAELDVLRDDFREGRASVRIEHSEFDFAEHTQFLADNAGSIAAFRSRQASAFDAEVALWAQEEEGAPLSSSENLLPPEEDDSALQVSADMNGNIWKILVQEGDVVEAGQPLIVVEAMKMELAINAPQAGRVKRIGCQSGRPVSPGDALLWLE"]}}, {"location": "[78006:78717](+)", "type": "CDS", "id": "<unknown id>", "qualifiers": {"locus_tag": ["ctg10_65"], "transl_table": ["11"], "translation": ["MQGSSQKSSKDRPEVLADRVYHALKNDIFDFRLMPGDRFSESEIATRMAVSRTPVRQALFRLEREGYVEVWNRLGWQVRQFDFAYFEELYDLRTVLECEAVKRLCRLPARQCSELLDRLTRFWIDEPRLADFIAVSLHDETFHMALVSAAGNEEMARIHSELTEKIRIIRRLDFTREDRVDATYNEHAQILNAVLHQQSEEAQRILTDHIAVSRAEVRKITLHMLQQARLHTVSPT"]}}, {"location": "[78745:80014](+)", "type": "CDS", "id": "<unknown id>", "qualifiers": {"locus_tag": ["ctg10_66"], "transl_table": ["11"], "translation": ["MKRRSLLKAFALSATVIGMGLSWNAQAADTIKVGIMHSLSGTMAISETPLKDVALMTIDEINAKGGVLGKKLEPVVVDPASNWPLFAEKARQLLTQDKAAVVFGCWTSVSRKSVLPVFEELNGLLFYPVQYEGEEMSPNVFYTGAAPNQQAIPAVEYLMSEDGGSAKRFFLLGTDYVYPRTTNKILRAFLHSKGVKDSDIEEVYTPFGYSDYQTIVSNIKKFSAGGKTAVVSTINGDSNVPFYKELANQGIKATDVPVVAFSVGEEELRGIDTKPLVGNLAAWNYFESVDNPANAKFVADYKAYAKAHKLPNADTVVTNDPMEATYVGIHMWAQAVEKAGTTDVDKVRAAMAGQTFAAPDGFTLTMDKTNHHLHKPVMIGEIEDNGQFNVVWQTDKPVRAQPWSPYIAGNDKKPDHPVKTTN"]}}, {"location": "[80091:81651](+)", "type": "CDS", "id": "<unknown id>", "qualifiers": {"locus_tag": ["ctg10_67"], "transl_table": ["11"], "translation": ["MMRLLLILLFSLPCLAVAGPAADFSAASRSDQLKILQQWAAAPDPARLPLLQALHGETVVLDENKQPFNQLKDQLTPLEGSATPVGATKKLFMNNRLRTMIATTLAAHQLVSPQVATRLKAARALQNDAQPDQLPLLRQRLAAEQDSSVHAVLAQAVAGLQLADGDPQVRLQAVRVLGETSDPQTQASLERLLSPQNETDATVRAAAADSLKQIRHRLMLGDVLGQAFTGLSLGSVLLLAALGLAITYGLLGVINMAHGEMLMLGAYATWMVQNLFQRFAPEWLAFYPLLALPVAFFITAAIGMVLERTIIRHLYGRPLETLLATWGISLMLIQLVRVVFGTQNLEVANPAWLSGGMQVLPNLVLPYNRLAVMVFVAGVLILTWLLLNKTRLGMNVRAVTQNRAMADCCGVPTGRVDMLAFGLGSGIAGLGGVALSQLGNVGPELGQGYIIDSFLVVVTGGVGQLAGTVVAALGLGILNKVLEPQIGAVLGKILILVLIVLFIQKRPQGLFAFKGRVID"]}}, {"location": "[81650:82727](+)", "type": "CDS", "id": "<unknown id>", "qualifiers": {"locus_tag": ["ctg10_68"], "transl_table": ["11"], "translation": ["MTQPMTLTVAQKAPRLTLGLGAAVLLALLVLPFLALLPQDNPLALSTYTLTLVGKILCYAIVAVALDLVWGYAGLLSLGHGLFFALGGYAMGMYLMRQAAGDGLPAFMSFLSWSELPWFWAGTQHFAWALCLIVLVPGVLALVFGWFAFRSKIKGVYFSIMTQALTYAGMLLFFRNETGFGGNNGFTGFTTLLGFPITTTGTRIGLFVATVLLLVISLGIGFALARSKFGRVLTAVRDAENRLMFCGYDPRGFKLFVWTLSAVLCGLAGALYVPQVGIINPGEMSPTNSIEAAIWVALGGRGTLIGPMLGAAIVNGAKSWFTVAFPEFWLFFLGLMFILVTLFLPRGVIGLLRRRKHD"]}}, {"location": "[82719:83511](+)", "type": "CDS", "id": "<unknown id>", "qualifiers": {"locus_tag": ["ctg10_69"], "transl_table": ["11"], "translation": ["MTEQLFTQPHPSDRHRAQTDPVLQLEKINVSFDGFRALTDLSLQIGVGELRCIIGPNGAGKTTLMDVITGKTRPDNGRVVYDQDTDLTTLSPPEIARVGIGRKFQKPTVFEALTVFENLEIALKTDKSVWACLRAKLNGEQQDRIDDVLKLLRLGGSRQRTAGLLSHGQKQFLEIGMLLVQEPHLLLLDEPAAGMTDAETEYTAELFRSLAGKHSLMVVEHDMGFVETIADHVTVLHQGQVLAEGSLRQVQANEQVIEVYLGR"]}}, {"location": "[83488:84211](+)", "type": "CDS", "id": "<unknown id>", "qualifiers": {"locus_tag": ["ctg10_70"], "transl_table": ["11"], "translation": ["LKSIWGADMLKVSELNQYYGGSHILRGLSFEARPGEVTCLLGRNGVGKTTLLKCLMGLIPAKSGTISWQDKAINNRKPHQRVQAGIAYVPQGREIFPRLTVEENLLMGLARFSGAQAAKVPEEIWQLFPVLLEMRQRRGGDLSGGQQQQLAIGRALACKPQLLILDEPTEGIQPSVIKEIGAVIAGLAKRGDMAILLVEQFYDFAAELADSYLVMSRGEIVQRGRGEDMEADGVRGLVAI"]}}, {"location": "[84370:85114](+)", "type": "CDS", "id": "<unknown id>", "qualifiers": {"locus_tag": ["ctg10_71"], "transl_table": ["11"], "translation": ["METRRDERINKLAQALKRTDKIHLKEAARLLGVSEMTIRRDLNEGPGAVVLLGGYIVADPIRNQSHYFVSDQMSQHVEQKRLLGLRAAALINPNETIYFDCGTTIPWIIDAIDDDMPFTAVCCAVNTFLALKEKPACRVILCGGEFHPDNAMFTPLGQLSVMDNLCPDKAFISAAGVDIKQGASCYNLNELPVKLLALQRARQRLLVADSSKFGKVLPARIADLSVFDGLISDAAPPQDLGIPVICP"]}}, {"location": "[85239:86187](-)", "type": "CDS", "id": "<unknown id>", "qualifiers": {"locus_tag": ["ctg10_72"], "transl_table": ["11"], "translation": ["MRVLIAAQENAWGGMIQQLRETLPDVEFVASAEQAGKSLAGFDALIPTMTQVSEPLLQTADRLKLIQQSGAGLERVDIAAARARGIAVANVPTDISGNADSVAELAIWMMLGLARKASEVPQMLADRRLGQPIGLGLKGKTVGLVGLGGIGKALAQRLAAFEMRTIGVKRSVDAEFARRHRLDWLGTMEQLPQLLAESDFVVLSLPDNPETHHIIDEPALAKMKPGSFLINVGRGGLIEKGALLAALDSGQLAGAGLDVFWQEPPDPQDVLFRHNVIATPHIGGVTDISISGIVAGVCENLRRLRDGEAILNDQS"]}}, {"location": "[86392:88060](+)", "type": "CDS", "id": "<unknown id>", "qualifiers": {"locus_tag": ["ctg10_73"], "transl_table": ["11"], "translation": ["VAQFVYSMHRVGKVVPPKRHILKNISLSFFPGAKIGVLGLNGAGKSTLLRIMAGIDKDIEGEARPQPGIKIGYLPQEPQLNLEQTVRESVEEAVAEVVGALKGLDEVYAKYAEPDADFDKLAAQQGKFEEIIQAHDGHNLNTQLERAADALRLPDWDAKIANLSGGERRRVALCRLLLEKPDMLLLDEPTNHLDAESVAWLERFLHDFEGTVVAITHDRYFLDNVAGWILELDRGEGIPWEGNYSSWLEQKDARLAQEASSEAARRKSIEKELEWVRKGAKGQQSKGKARLARFEELNNTEYQKRNETNELFIPPGARLGDKVLEVSNLRKSYGDRLLIDDLSFSVPKGAIVGIIGPNGAGKSTLFRMMSGQEQPDSGEIVLGETVKLASVDQFRDSMDNSKTVWEEVSGGQDIMRIGNTEMPSRAYVGRFNFKGVDQGKRVGELSGGERGRLHLAKLLQVGGNMLLLDEPTNDLDIETLRALENALLEFPGCAMVISHDRWFLDRIATHILDYQDEGKIEFFEGNFTEYEEYKKRTLGADALEPKRIKYKRMIK"]}}, {"location": "[88228:89122](-)", "type": "CDS", "id": "<unknown id>", "qualifiers": {"locus_tag": ["ctg10_74"], "transl_table": ["11"], "translation": ["MFRQLQDMALFALVAECGSFTAAAKRAGLPKSSVSQRISQLEQALGLRLLNRTTRQLNLTFAGERYLVHCQEMLQASERAGQAIERLRENPSGRLRITSPAGIGATLLARFNAAFQLAYPDVTLEVLVSDQIRDLVQEGFDIALRTGQPQDSSLIGRRIGYCERLLVASPEYLAHHVPLRDPGQLSEHRCIAHHAWSEWGLKRGNDYYRWLLPPTHMTDNLVYARECALNHAGITLLPRFLTEEAIAAGTLQPVLPEWEVEGNELWLVYPGRKLNTPALASFIEFAMNSPVFGDFYR"]}}, {"location": "[89220:90222](+)", "type": "CDS", "id": "<unknown id>", "qualifiers": {"locus_tag": ["ctg10_75"], "transl_table": ["11"], "translation": ["MTIKAIAINPENPQQFIEIQQPQPTPGEYDLLVEVKAVSVNPVDTKVHKGAQKNGLQQPRILGWDASGVVLAVGSKVSGFNIGDEVYYAGDITRPGSNATHQLIDARITGHKPRNLDWAQSAAIPLTALTAWEGLFDRLQIDKAAEGKTLLIVGGAGGVGSLAIPFAKLHSKVKVIATASRPDSAQWCKDRGADLVIDYKDMAAELEKHGLKYVDYIFCLNDTDGHWAAMSQIVAPQGQICTIVENEKPLSMDQLKLKSAALHFEFMYTRSMFTTDDIACQGEILDATAKLLDEGEIATSLSKTLHGLSVETLTEAHQLVLEGHMRGKVVIVY"]}}, {"location": "[90444:91674](-)", "type": "CDS", "id": "<unknown id>", "qualifiers": {"locus_tag": ["ctg10_76"], "transl_table": ["11"], "translation": ["VSSFDYLKTAIRQQGCTLQQVADASGMTKGYLSQLLNAKIKSPSAQKLEALHRFLGLEFPRREKTIGVVFGKFYPLHTGHIYLIQRACSQVDELHIIMGYDEPRDKKLFEDSAMSQQPTVSDRLRWLLQTFKYQKNIRIHSFNEEGMEPYPHGWDVWSEGVRAFMDDRGIVPDRIYTSEEGDAPQFKTHLGVDTVVIDPQRSFMSISGGQIRQDPFRYWEYIPTEVKPFFVRTVAILGGESSGKSTLVNKLANIFNTTSAWEFGRDYVFSHLGGDEMALQYSDYDKIALGQAQYIDFAVKYANKVAFIDTDFVTTQAFCKKYEGREHPFVQALIDEYRFDLVILVENNVPWVADGLRSLGSSVDRKEFQELLVSMLNENGISFVHVEQDNYDERFLRCVDLVKEMLGAQ"]}}, {"location": "[91723:93106](-)", "type": "CDS", "id": "<unknown id>", "qualifiers": {"locus_tag": ["ctg10_77"], "transl_table": ["11"], "translation": ["LAKAVKRAFVCNECGADYPRWQGQCSACHAWNTITEVRLAASPAAARNERLSGYAGSAGTSRVQKLSEISLEALPRFTTGFKEFDRVLGGGVVPGSAILIGGNPGAGKSTLLLQTLCKLSEGMKTLYVTGEESLQQVAMRAHRLGLPTENLNMLSETSIEQICLIAEQEQPKLMVIDSIQVMHMADIQSSPGSVAQVRETAAYLTRFAKTRGVAIVMVGHVTKDGSLAGPKVLEHCIDCSVLLDGDADSRFRTLRSHKNRFGAVNELGVFAMTEQGLREVSNPSAIFLSRGDEVTSGSSVMVLWEGTRPLLVEIQALVDHSMMGNPRRVAVGLEQNRLAILLAVLHRHGGLQMADQDVFVNVVGGVKVTETSADLALMLSMVSSLRDRPLPQDLVVFGEVGLAGEIRPVPSGQERISEAAKHGFRRAIVPAANVPKKMPENMKVYGVKKLADALAILDDL"]}}, {"location": "[93115:94093](-)", "type": "CDS", "id": "<unknown id>", "qualifiers": {"locus_tag": ["ctg10_78"], "transl_table": ["11"], "translation": ["MPNSLTWCDLPSDVSLWPGLPLSLSGDEVMPLDYRAGQTGWLLYGRQLDKARLTDYQHRLGAAMVIVSAWDVEDYQVLRLAGSLTPRATRLAHELGLDVAPLGRIPHLKTPGLLVMDMDSTAIEIECIDEIAKLAGSGELVAEVTERAMRGELDFAASLRQRVATLKDADANILKQVRDVLPLMPGLTSLVQKLQALGWEVAIASGGFTYYAEHLRDTLHLSAVAANVLEIRDGKLTGEVLGDIVDAQYKADTLKRLAERFNIAPEQTVAVGDGANDLPMIKASALGIAYHAKPKVNEQAAVTIRHADLMGVFCILSGSLVHEER"]}}, {"location": "[94218:94929](+)", "type": "CDS", "id": "<unknown id>", "qualifiers": {"locus_tag": ["ctg10_79"], "transl_table": ["11"], "translation": ["MAKAKLKFRLHRTVIVLICLALLVVLMQGASWFSLGRQMARSGQVEELAQTLTRQVAWTLTPLMENADDNHQKIVDTLDQLTHESRILDAAVYDDDGSLIARSGETINVRDRLALDGQRAGSYFNHQIVQPLTSKEGPRGFLRVTLDTHVLVTEAKQVDNTTNILRLMMLLALAIGIILSRTLLRDRRTRWQQSPFLLTANNPLREDSDGDTESETESDSPAADNVKDSPKVPTNK"]}}, {"location": "[95050:95443](+)", "type": "CDS", "id": "<unknown id>", "qualifiers": {"locus_tag": ["ctg10_80"], "transl_table": ["11"], "translation": ["MQRNSLIAILIATAGLYFSSAAFADSVPKGLTVYATEKEQTSRSEGDLNNYGKTFEVTLENLTPNSVDLNSICLRGYSHEGKEFPVARVQEALTKGKLKPQKKVTGLAVFSAADDSVFDVNQLKIAHNCG"]}}, {"location": "[95500:96220](-)", "type": "CDS", "id": "<unknown id>", "qualifiers": {"locus_tag": ["ctg10_81"], "transl_table": ["11"], "translation": ["MATPHINAEMGDFADVVLMPGDPLRAKHIAETFLQDAVEVNNVRGMLGYTGTYKGRKISVMGHGMGIPSCSIYAKELITEFGVKKIIRVGSCGAVRADVKLRDVVIGMGASTDSKVNRMRFKDHDFSAIADFDMVRNAVDAAKALGVDARVGNIFSADLFYTPDPQMFDVMEKYGILGVEMEAAGIYGVAAEFGAKALAICTVSDHIRTHEQTTAAERQTTFSDMVVIALESVLLGDKE"]}}, {"location": "[96305:97532](-)", "type": "CDS", "id": "<unknown id>", "qualifiers": {"locus_tag": ["ctg10_82"], "transl_table": ["11"], "translation": ["MKRAFIMVLDSFGIGSSKDADKFGDKGSDTLGHIAEACFKGEADKGRKGPLNLPNLTKLGLGKAAEASTGKFPLGLDKDAEIIGAYGYASELSSGKDTPSGHWEIAGVPVLFDWGYFSDLENSFPQDLLDLLVEKANLPGYLGNCHSSGTVILDKLGEEHMKTGKPIFYTSADSVFQIACHEETFGLDRLYELCEIAREVLTEGGYNIGRVIARPFVGDKAGHFERTGNRHDLAVEPPAPTILKKLVDEQGGEVISVGKIADIYAHVGITKKVKATGLDALFDATVTEMTTAPDNSIVFTNFVDFDSTWGHRRDVPGYAGGLELFDRRLPELMALVKEGDILILTADHGCDPTWAGTEHTREHIPVLIYGPGVKPGYLGYSDTFADIGQTVASYFGLSPMEYGKNLLK"]}}, {"location": "[97595:98918](-)", "type": "CDS", "id": "<unknown id>", "qualifiers": {"locus_tag": ["ctg10_83"], "transl_table": ["11"], "translation": ["VFLPQEIIRKKRDGQALSEEEIRFFINGVRDNTVSEGQIAALAMTIYFHDMSLPERVALTMAMRDSGSVLNWQSLNLNGPIVDKHSTGGVGDVTSLMLGPMVAACGGYVPMISGRGLGHTGGTLDKLEAIPGFDIFPQDDRFRQIIKEVGVAIIGQTNSLAPADKRFYATRDITATVDSIPLITASILAKKLAEGLDALVMDVKVGSGAFMPTFEQSELLAQSIVGVANGAGCKTTALLTDMNQVLASTAGNALEVREAVQFLTGEYRNPRLLEVTMALCAEMLISGGLAGSDEEAQSKLQTVLDNGRAAEIFARMVAAQKGPTDFIERMDSYLPAPMLSKAVYADRTGIVSAMDTRALGMAVVSMGGGRRRASDSIDYSVGLSGVAALGTLVDGQQPLAVIHASSEESWQEAAAAVKAAVTLSETQPEKTPVIYRRISQ"]}}, {"location": "[99616:100396](-)", "type": "CDS", "id": "<unknown id>", "qualifiers": {"locus_tag": ["ctg10_84"], "transl_table": ["11"], "translation": ["MSDVKTQALRALKLMDLTTLNDDDTDAKVIALCHQAKSPAGNTAAICIYPRFIPVARKALREQGTPEIRIATVTNFPHGNDDIEIALVETRAAIAYGADEVDVVFPYRALIAGNETVGFELVKACKEACAAAGVLLKVIIETGELKDPALIRKASSIAIDAGADFIKTSTGKVPVNATPEVAEIMMRVIAEKGVQQQVGFKPAGGVRTADDAALYLKLADDILGSGWADARHFRFGASSLLASLLNAAGFAGASSDSKY"]}}, {"location": "[100681:101458](-)", "type": "CDS", "id": "<unknown id>", "qualifiers": {"locus_tag": ["ctg10_85"], "transl_table": ["11"], "translation": ["MSLQFVDTHCHFDFPPFVGNEQESLRLAAEAGVEKIIAVSVSAERFDRVMALAAEHPSIYAALGLHPMAIDEHDESALAALEAILRQRPDKLVALGEMGLDLYIENPQFERQQAVLDTQLRLARDYDLPVILHSRRTHDRLAQHLRRIEVPRRGVVHGFAGSEQQALAFIRAGYAIGVGGTITYPRASKTRNAIARLPLSSLLLETDSPDMPLQGFQGQPNRPERVKNVWQSLCELRSEPPELIAETIRETTRALFAL"]}}, {"location": "[101454:102501](-)", "type": "CDS", "id": "<unknown id>", "qualifiers": {"locus_tag": ["ctg10_86"], "transl_table": ["11"], "translation": ["LGKRIPITLGNIAPLGLKPFRPGTMALVCEGGGQRGIFTAGVLDEFQRAHFNPFDLLLGTSAGAQNLSAYVCGQPGYARRVITRYTTSSQFFNPLRFVRGGNLIDLDWLVDITRKEFPLALDAGEKLFRSGREFYMCACRSDDYAANYFSPDADSWHDIIKASSAIPGLYRNGVDLSGVSYLDGGITDAIPVREAARLGADTIVVIRTVPSQMTYTPQWVKRIERWLSDSALQPLVNILQLHEDSYHQIQSFIDSPPGGLRVIEIYPPRALASNALGSRVVSLNQDYHLGRRCGRYFLATLGQWLGGSRLHPKAVVPPAPVANEPDRQGIIIDPAAGFDSQLDKGSLA"]}}, {"location": "[102607:102769](-)", "type": "CDS", "id": "<unknown id>", "qualifiers": {"locus_tag": ["ctg10_87"], "transl_table": ["11"], "translation": ["MFRWGIIFLVIALIAAALGFGGLAGTAAWAAKLVFVVGIIIFLVSLFTGRKKL"]}}, {"location": "[102905:103517](-)", "type": "CDS", "id": "<unknown id>", "qualifiers": {"locus_tag": ["ctg10_88"], "transl_table": ["11"], "translation": ["MMKTKIAKTLMAVLVGSALVGGSAMAEESVMNKVQSSADSAGSKIDSSMKKVGNYMDDSGVTAKVKAALVDDEAIKSTDISVKTHDGVVTLSGFVSSQDQAEKAVALAKGIEGVKSVSDKLHVKDSTKQSVSGYAGDAATTSEIKAKLLADDIVPSRNVKVETTNGVVQLSGTVKTQAQSERAEGIAKAIDGVKSVKNDLSVK"]}}, {"location": "[103833:105423](-)", "type": "CDS", "id": "<unknown id>", "qualifiers": {"locus_tag": ["ctg10_89"], "transl_table": ["11"], "translation": ["MSNAPFMQEVARRRTFAIISHPDAGKTTITEKVLLFGQAIQTAGTVKGRGSSQHAKSDWMEMEKQRGISITTSVMQFPYRECLVNLLDTPGHEDFSEDTYRTLTAVDCCLMVIDAAKGVEDRTRKLMEVTRLRDTPILTFMNKLDRDIRDPMEVMDEVENELKIACAPITWPIGCGKLFKGVYHLYKDETYLYQTGKGHTIQEVRIVKGLNNPDLDAAIGEDLAAQLRDELELVQGASHEFDREAFLEGQLTPVFFGTALGNFGVDHMLDGLVEWAPSPMPRETDQRTVTAADEKFSGFVFKIQANMDPKHRDRVAFMRVVSGKYEKGMKLRQVRLGKDVMIADALTFMAGDRSHVEEAYPGDIIGLHNHGTIQIGDTFTQGENMKFTGIPNFAPELFRRIRLRDPLKQKQLLKGLVQLSEEGAVQVFRPVHNNDLIVGAVGVLQFDVVVARLKSEYNVEAIYESVNVSTARWVECSDVKKFDEFQRKNEVNLALDGGDNLTYIAPTMVNLNITQERYPDVVFRKTREH"]}}, {"location": "[105529:106177](-)", "type": "CDS", "id": "<unknown id>", "qualifiers": {"locus_tag": ["ctg10_90"], "transl_table": ["11"], "translation": ["MKHEQNDAQHETGLIVDAQGRTCCYWQPQMPDYHDVEWGRPVTDDRLIFEKVCLEGFHSGMSWQMIYNKRENFRRAFAGFDFEKVAGFNEDDIARLMADKSIVRNRAKILATINNAQRAIEMVAEAGSLAAWFWQFEPKPEARPQTVDIHYWQGNNTSPEAEAMSKALKKRGWRWVGPVTTYALMQALGLVNDHLQGCCVRDICEAERGRLKRPG"]}}, {"location": "[106348:107200](+)", "type": "CDS", "id": "<unknown id>", "qualifiers": {"locus_tag": ["ctg10_91"], "transl_table": ["11"], "translation": ["MSTNDYQPAKVWSENKALGGTWGSINRPTAGARHEATLPTGKHPLQLYSLGTPNGQKVTILLEELLALNEQGAEYDAHLIRIGEGDQFSSGFVAVNPNSKIPALLDTSTTPATRVFESGAILVYLAEKFGHFLPKDPAGRTETLNWLFWLQGAAPYVGGGFGHFYHYAPVKIEYAIDRFTMEAKRQLDLLDKQLGEHRYIAGDEYSIADIAIWPWYGTLVQGLMYEAAEFLDAASYKNVVRWADEIAQRPAVKRGRIVNRTWGPEDQQLAERHDASDFAKLGL"]}}], "name": "gnlXIOLGDDKG_10", "description": "gnl|X|IOLGDDKG_10", "dbxrefs": [], "annotations": {"molecule_type": "DNA", "references": []}, "letter_annotations": {}, "areas": [], "original_id": "gnl|X|IOLGDDKG_10", "modules": {"antismash.detection.hmm_detection": {"record_id": "gnlXIOLGDDKG_10", "schema_version": 2, "enabled_types": ["T1PKS", "T2PKS", "T3PKS", "transAT-PKS", "hglE-KS", "prodigiosin", "PpyS-KS", "arylpolyene", "resorcinol", "ladderane", "PUFA", "NRPS", "CDPS", "RCDPS", "thioamide-NRP", "NAPAA", "mycosporine-like", "terpene", "lanthipeptide-class-i", "lanthipeptide-class-ii", "lanthipeptide-class-iii", "lanthipeptide-class-iv", "lanthipeptide-class-v", "lipolanthine", "thiopeptide", "thioamitides", "linaridin", "cyanobactin", "glycocin", "LAP", "lassopeptide", "sactipeptide", "bottromycin", "microviridin", "proteusin", "ranthipeptide", "redox-cofactor", "epipeptide", "cyclic-lactone-autoinducer", "spliceotide", "RaS-RiPP", "fungal-RiPP", "blactam", "2dos", "amglyccycl", "aminocoumarin", "NI-siderophore", "ectoine", "NAGGN", "butyrolactone", "indole", "nucleoside", "phosphoglycolipid", "melanin", "oligosaccharide", "furan", "hserlactone", "phenazine", "phosphonate", "guanidinotides", "other", "acyl_amino_acids", "PBDE", "betalactone", "tropodithietic-acid", "pyrrolidine", "crocagin", "NRP-metallophore", "methanobactin", "opine-like-metallophore", "aminopolycarboxylic-acid", "NRPS-like", "PKS-like", "transAT-PKS-like", "RiPP-like", "RRE-containing", "fungal-RiPP-like", "phosphonate-like"], "rule_results": {"schema_version": 4, "tool": "rule-based-clusters", "cds_by_protocluster": [], "outside_protoclusters": [], "multipliers": {"cutoff": 1.0, "neighbourhood": 1.0}}, "strictness": "relaxed"}}}, {"id": "gnlXIOLGDDKG_11", "seq": {"data": "CTGAAGGGACGTTGAAGACTACGACGTTGATAGGCCGGGTGTGTAAGCGCAGCGATGCGTTGAGCTAACCGGTACTAATGACCCGTGAGGCTTAACCTTACAACACCAGAAGCGTTCTGGTGAGTGTTGAGAGACAACACGAACGATTTTCAGCTTGTATCCTGATTGAAGAACTCGCGGGAACGAAAGATTTTGTGCTGAAGCAAGGCGGCAAGCGCAGGAAGGGAAGGAGCATACACAGGTATGTGACTGACCTTACAAGAGCAGCCAACGCAGCAGCAGTGCAAAATATTCGTTCCGTGCACAAGAATTTGCCTGGCGGCTGTAGCGCGGTGGTCCCACCTGACCCCATGCCGAACTCAGAAGTGAAACGCCGTAGCGCCGATGGTAGTGTGGGGCCTCCCCATGCGAGAGTAGGGAACTGCCAGGCATCAAATTAAGATCCTTAACGGATCGTGACTTTACCCCTGACAAGGTAAAGGCGAAACACCTGAAATCAGACGTTTTCTGATATCAGTACAGAATCGGTGGAGCGGTAGTTCAGTTGGTTAGAATACCTGCCTGTCACGCAGGGGGTCGCGGGTTCGAGCCCCGTCCGTTCCGCCACTTAAATAGAAAAAGCCCTGAGCTAACGCTCAGGGCTTTTTTGCTTTGCTACAAACTGATTGTGTTTGCATTTACTTACGGAGAAGCTCGGGGAATTACAGCGCGGTGATTGAAACTGCACCGCAAAGCCCCTATAACTGGAAGATGGAAAGCATCCTTCGTTGTAACTGTGCAGGCAATAACGTGCGAAAAAAGACTTATGCCATGAGATATGTAGCAGGGCAGCCAGCGGAACGTATTTTTCCGCCGGGCTCGATGCTTCATGTCGGACAGGCATTACCGCCAGGCGCACCGCTCACCACGGAAACCTCGCTGAAAGTTCTGGTCTGGAATATCTTCAAGCAGCAGCGGGCTGAATGGCTGTCGGTGCTGCAAAACTTTGGTAAAGATGCGCATCTGGTGCTTCTACAGGAGGCACAAACCACCCCTGAGCTGGTCCGCTTCGCCACCAGCAATTATCTTGCGGCGGACCAGGTTCCCGCTTTTGTGCTTCCGCAGCATCCTTCAGGCGTGATGACGCTGGCATCAGCGCATCCGGTTTATTGCTGCCCACTGCGTGAACGAGAACCCCTGCTGCGGCTGTCCAAGTCCGCTCTGGTGACCGCCTATCCGCTGCCTGACAGTCAGATGCTGATGGTCGTAAATATTCATGCGGTGAATTTCAGCATTGGCATTGATGTTTACAGCAAGCAGCTGGGGCCGATTGGTGAGCAAATTATCAACCATCAGGGGCCGGTTATTATGGCCGGGGACTTTAATGCCTGGAGCCGCCAGCGCATCAATGCCCTGTATCGTTTTTCCCGAGAAATGGGCCTGCGTGAGGTGCGCTTTACTGACGATCATCGCCGTAAGGCTTTCGGTCGCCCGCTTGATTTTGTCTTCTACCGCGGGATGGGCGTAGCCGAAGCTTCGGTGCTGGTTACCACGGCTTCCGATCACAATCCGCTGCTGGTTGAATTCAGCTCACGCCCCGCGAGTACTTTCTGAAAATAAAGGAATTATTATGGCAAGCCGTCATCACGATCACGTCGATAAGCAGTTTGGCGAGCAGGCAGGTGCCTATCTGACCAGCGCAGTACACGCCAGCGGTCGCGATTTGGTTAAGCTGAGTGAGCGCTTGTATGCCGCATCTGACGCGCGGGTGCTGGATTTAGGCTGTGGTGCCGGGCATGCCAGCTTTATTGCCGCGCAGCACGTTAAAGAGGTGGTGGCTTACGATCTCTCCGAAAAAATGCTGACGGTGGTGGCGAAGACGGCAGAGGAACGGGGTTATCACCATCTGACTACGCGGCAGGGCTATGCGGAAAAGCTGCCGTTTGCCAACGATGAATTCGATATTGTCATCAGCCGCTATTCCGCTCACCACTGGCACGATGTCGGCAGCGCGCTGCGTGAAGTTCGCCGCGTGTTGAAACCGGGCGGAAAAGCGATCTTTATGGACGTCAATGCGCCGGGGAATCCGGTGCTGGATATCTGGTTACAAACCGTTGAAGCGCTGCGCGATACCTCGCACGTTCGGGATTATTCCCCCGGTGAGTGGCTGACGCTGTTTACGGAGTCCGGGCTGGTCATTGGGTCGATTTCACATGACCGGCTGGAGCTGGAATTTACCAGCTGGGTTGAGCGCATGCGTACGCCGCAGGTGATGGTGCAGGCTATTCGTGCCTACCAGCACTCTGCCCCCTACGACGTTCAGAGATATTATGCGCTGCAACCCGATGGCAGCTTTACCACGGACATTATTTTTATTGAAGCCAGCAGGCCCTGAGCTTGATTACGACTCTATCAGGGCAATCGCCCGCACCGGCGAGGCCGACGCGCCTTTAATCCTCAGCGGTAGCGCGATAAAGGTAAACGATGTGGGCAGGCTGTGCAGATTTGCCAGATTTTCAACGATCAGGCAATCCGAGCCCAGCACGGCATGATGTGCCGGATGCCCCTCGCTGCTGAAGCTGTCCAGCGACATTGCATCGGTGCCAAACACGGTGACCCCTTGCTCAATCAGATAGCGCGCTCCTTCCCCCGATAACCCCGGCCAGTCCTGTAGGAAAGCCTGATGATGAGGGCGGGGCTGCCATTTTTTATCATAGCCGGTGCGAAAAATAACGATATCCCCCGCGGCTATCGCGCCGTGTTTCTCTTCCCACTGCTGAATCTGTTCGAGGGTGATTAGGCCGTTTTTCTCAACGTAGGACATATCCAGGCAGCGCCCTCGTCCCGTGAGCTGGCGAACATCAATACTGTCGATGGTTTTCCCTTCGGCAATAAAGTGAATCGGCGCGTCTACGTGGGTGCCGCAGTGATCGCCAAGGCTGAGCTGGCAGTTATAGTTGCCGTCCCCCGCGACATAGTCTTCTGAACGATGGCAGAAAAACTTGCCGTGAGTTGGCCATACCGGCATGAACTCTTCATAGAGATGATTCAGCTCAATCAAACGGTGGCGGCTCAGCAGATTAACCAGTTCAGTGCTCATATCAGACCTTTTTAACGTTAACGGTTTCTTTAATTAACCAGAGTGGAATACAGGAAATCACCAGCACTGCAGCAATCACCAGGTAGTGCGTGGTAAAGCCGTAGCTGTGGATGATCCAGCCGCTGACCGGAGCAACCAGAATACCGGCAATACCCACAGCCAGGCCGATCATCAGTCCCATGCTGGATGCGGCCGCGCGCGGGGATGAGTCGATTAACAGTGCATAGGCCACTGGGAAAGGCGAGTTACGGAACAGCCCCCAGAAGATCAGTATGGCCCATGCCAGTACGGCTGAGTGGATGAATACGCAGAGTGCAGCGGCCAGGATCCAGCCCGCGATGATGATCGTTAGTGAGCGTTTGCGCCCTTTGATATCAGAGAAACTTCCCCAGACGATCTGACCAATCCACCCGGTGAGGCCGGAAGCCCCGGAGATAATCGCTGCTGTAGAAAGATCGAGGCCCACTTCACGGGTTAACTGTAGCGTCAGAAAGTTAGCAATACCCATCTCCGCCCAGGTAAAACCAAAAATCAGCAGTATCGCCAGTTGGCAGTTGCGGTTTTTCAGGCAGGACAGAACGTTGGCCCAGATGGATGACTGCTCAACGGTCTGCTGCAGGGATTCCGTTACCGGTGGTGTAAGGCCATTTTCAACAATCCATTTATTGACCTTATCGTGATTTTTCTTCGTTCCCAGCAGCAGCTGAGCGACTAAAATCACCAGCCCAATCATGGGAATAAACAGGAACGCTTCACGCCAGGTCGCAAACGCCAGGATAGCAGCAATCAGCACCGGCCCGATAAACTGACCGAGAGGAAAACCGGTATGGTGAACGCCAATCGCGAACCCACGGTTTTCCTTTTGCCACCATTCACCCAGCAGGGCGACGTTAATCGGTTCGGAACCGCCGGTGCCCATTCCCATCGCCACGCGCAGTGCCTGAAACATGCCAAGTGTTTTACAAAACGCGGTCGCCACACCGGAAACCACTTCAACCAGCACCGCCACACACCAGCTGTAACAGCGTTTATGCCCGGTCCCAACCCAGTCAGAAAACAAACCGAACAGGATGGCACCTGTTAAGGTCCCGACAAAGCTCAGCGAGTTGAGCCAGCCAGCCTGCACCTCGGTGAGGTTAAACGAGGTCATGATCGCCGGTAGCAGCGTGGGAAGAATAATTCGGTCGATGGAGTTCATCAAAATGGCAAGCGTGGTTATCACCAGCATCCACCATGAAATGGGGTGCGCTCGCGGAATAAAACGCATTAAGCCGCGTCTGGCAGGTGGCTGATGAGCAAGCGGCGGTACTGTCCTGCTTTCGGCCCGCTGGGCCATTTCTGAAGAGGGAAGAGTCATATCCTGTGCCTTTGAAATCGACGTTATCGGTACCGCTCTGCAACTGGGCTGGCAGAGCGGTAAGCCTGGTGTTGTTATTTTTTTGCGTGTTTAGATCAAAAATTAAACACGTAGATAACATTAGATTTCAGGTGTACTACCATACAAGAAGAGACGCGCGATAATTCGATCTGCATCACAGTCACTGCAAAGGAAGCGCTAGTGGGATCACACATTGAACAGCACAGGAGGCGATATCAGGAAAAGAGAAAACAAAAAAGCCAATCCGAAGATTGGCTTTTTAACAGGTATTTCAACAAATTAGCTGTCTGGCGTTGCGCTGTTATTTACAAACAACGTCAGCTTGTCGCCCGGTTGAAGATTTTTGGCATTGTTGGCAACGCTGTTCCAGCGCACCACATCCTTGATATTCACACCGTGACGCTTCGCAATACTGGCCAGAGAATCACCCTTACGAACCTGATAGGTGATGCTGTCGCCGTTATTTGCCAGTCGCGTACTGCTACTCGTTCCCAGATTCAATATCTGGCCGGGTTTAATGCTGGCAGTACGCAGATTGTTAGCGCGCTGCAGGGTCTTTACCGGAATACTCAGGCGCTTGGCGATAGCGGACAACGTATCACCATTGCGCACCTTGTAGGTGGCCGGAGAAACGCTGTTCTTCGCCAGCGACGTTGGCTGAACTGCGGCAATATCACCTTCTGCCAGTGAATTACGCAGCTGCGCAACGTTGGACTTCGGAACCATAATGTAGTGAGGACCATTTGGTGCCGTTGTGCCACGTTTGTATCCCGTGTTGAAACTCTTCAGCTTGCTCAGCGACATGCCTGCCATATCGGCGGCCTGCGTCAGTTCAATCTGCTGACCCACTTCAACACGTGCCAGTGCGCGGGTTTCGTTTGTCGTTGGCAAACGAATACCATAGCGCTTGCTGTCCTTGAGCAATTGCCCCAGAGCCAGCATTTTTGGCACATAAACCGTTGTCTCGCGTGGAAGCGCCAGGGACCAGAAATCCGTCGGTCTCCCTTTGGCTTTATTCGCCTTCATCGCTTTCAGCACGCGGCCTTCACCACTGTTATAGGCGGCTACCGTCAGTAACCAGTCACCGTCAAACATGTCGTTAAGGCGCTGCATCATATCCAGAGCAACTTTTGTCGATGCGACAATATCACGTCGCCCGTCATACCATTGATTCTGTTTCAAGCCGTAGTTTCGCCCCGTTTGCGGCACAATCTGCCAGATGCCAGCGGCATTCGCAGATGATGTTGCGTGGGGGTCAAAAGCGCTCTCCACTATGGGTAGTAGTACCAGTTCCATCGGCATTTTGCGTTGCTTAATCTGCTCGACTATCCAGTACATATACGGCTCTGCCCGTAATGTTACATCGTGGAGATAGCTCTTGTTCTTCAGGTACTTCTGTTTCTGTTCGCGTATCCGGTAATTATCCGGAACCTTCATCTTCAGCTCGTCGCTAATGAAATTCCACAGATCCTGACCCTGCGCGAGGCCGGTTCCATCGTCCTGCCATCGAGGGGACAACATTGAATCTGAGTACTGTCCATTTTCACCTTGACCTGCCGAAGACAAACTCTGTGCATGCTGTTCAGGAATGTTGGCATCATGCTTTGATGCCTGGCACCCCACCAGCAAGACCGAGGCGAGAATTATCGCTTTAGCCTTCATGTGTGTGTCAATAGTTCGATTAAAAGACGAGCAATCATACGTGCTCGTCCCAGTCATGACAACCTAAAATATTAAAAGTGGTCTTTCTTTGCACGTAAGACAGCAAATACCTGCCACTCATGTTGCATAGTTGTTTCTAAACCGATTTGTTTTTTTAATTCAATGTCTTGTGTCATTAAAAAAACATTAATTTTTCGCTCAAGTTCCAGTTTTGTCGGTAAAGTTATGTGGTTTTTTGAGCGTAACTCCTTAATTTTATGCAGATAGCGTTCTATTTCCTTATGTTGCGGATAAATCGCGTGTGCAAAAGTTAAATTCGATAATGTGTATTCATGCGCGCAACAAACTAAAGTATCGGCCGGAAGTGAATTAAGCTTCTGAAATGATTCGAACATTTGTTTTGGTGTTCCCTCGAATAATCTACCGCAGCCGCCGGAGAACAGCGTGTCGCCACAAAAAAGATAAGGGGAACTGAAATATGAGATATGTCCCAAAGTGTGACCGGGCGTAGCATAAATATCGAATTCCAGCCCAAGAATTTTGATTTTTTCGCCTTCGCCGACGATTTTAGTGGCGCCTTTATCCAGCGTTTCCTGCGGACCGTACACCGAAATATCAGGATACCGGGCCAGGATTTCAGCCACGCCCCCCACGTGATCGTGATGATGATGAGTGAGTAAAATCGCGACCGGCTGCCACTGATTTTGGGACAGGGTGCGCAAAACCGGCGCGGCTTCGCCTGGATCAACGATCAGACAGCGCCCCGCTGTGTCATTTAACATCCAGATGTAGTTATCCTGAAGTGCCGGAATGCTGATAAGATTCATATTCACCTCTTTAGAGCCTATACCATCAGGCTATTTTATTTGCCATTTTGGCCCTGGGCAGTGCTCAAAATCCACACGTACTGTGTGTACGTTGCGGTTTTTCCGCGCTGTCCGTGCCCAAACTGGCTGCAACAATGTAAGCCTGGTGGGACAGGCTCTTATATACTTTTCATCAGTGACGCCGCGCCAGGTGTCCTGCGGCAACGCTAATCAGACTGGGTATACACTCATAATGGATAGAAGATGGTAAAGCATGAAGCCTGCTAAAACACGCCAAATCCGCCACGTGCCTGACTCATGGTCGCAAATTCCCTGCGGCGAGTTTTATCGTGACGCGCTTGCCCATCATCTGCGCCCCAGTCTGGCCAAACTGTATGGTTTTCATCTGCTCAAGCTGGGCAATCTCAGCGCGGAAATTGATACGGAAGCCTGTGCCATTTCGCATCAGGTTAATGTGGGACTGAAAGGCGATCTGCTCCAGGTAAAAGCAGACCCGCTCAGCCTGCCTTTTGAATCGAAGTCGGTGGATGCCTGCCTGCTGGCTCATACTCTTGCCTGGAGCAGCGATCCGCATCGCATCCTGCGTGAAGTCGATCGGGTATTAATTGATGACGGCTGGATGCTGATCAGCGGATTCAATCTGTTCAGTATGCTGGGGGTCGGCAAGCTGATCCCGGGCGTTCACCGTATGCCCCCCTGGAACAGCCGTATGTTTACGCAGATGAGGCTGCTGGACTGGCTGAGTCTGCTGAATTATGAAGTGGTGCAGCGCAGCGGTTTTCAGGTATTACCCTGGAGCCGGCAGGGCGGGAAGGTGATCAGCACGCATCTGCCTGCGCTTGGCTGCCTGAATCTTATCGTGGCCCGCAAGCGCACCTTCCCGTTGATTATCAATCCGATGAAAAAGAGTACCAGCAAGCCGAAGCTACAAACAGTGGGCGCTACCCGACAATTTCACCCGCGCTCCCCTCAGGAACCCGACTGATAGCCAACGTCATCAAATGTGGGATTACCGGCAGCGCTGCGGGCCAGTTCGTCACAGCGTTCGTTTTCGATATGACCGGCGTGGCCTTTTACCCATTTCCAGTCGATGTCATGCAGGCTAAGTGCGCTGTCGAGGCGCTGCCACAGGTCGACATTTTTTACCGGCTTTTTATCCGCCGTTTTCCAGCCGCGCTTTTTCCAGTTATGAATCCAGCTGGTGATCCCCTGGCGCACATACTGGCTGTCAGTACTCAGAATGACCTTACAGGGCTGTTTCAGCGCCTCAAGCGCCACGATCGCCGCCATCATTTCCATGCGATTATTAGTGGTCAGATGGAATCCGGCGCTGAACTCTTTTTCATGCTCGCCGTAGCGAAGAATCGCACCGTATCCACCGGGTCCCGGGTTGCCGAGGCACGAACCGTCGGTGAAAATTTCTACCTGCTTAAGCATCTCTGGTAGACTCCCTGTAGAAAAACGCCAAGTCTGACATAAACGGGTCCTATGAGCACAGTAAATACCACACGCCAGATCGTACTCGATACCGAAACCACCGGTATGAACATGATTGGTACCCACTATGAAGGGCACTGCATCATTGAAATTGGTGCCGTTGAGGTGATTAACCGCCGCCTGACCGGCAATAACTTTCATGTTTATCTGAAGCCCGATCGGCTGGTGGACCCGGAAGCGTTTGGCGTTCACGGTATTGCCGACGAATTTCTTGCTGATAAACCGACGTTTGCCGACATTGCCGATGACTTCCTCGCCTACATCGACGGCGCGGAGCTGGTCATCCATAACGCCTCGTTCGATATTGGCTTTATGGACTATGAATTCGGCAAGCTCAAACGCAATATCCCGAAGACAGAAACCTTCTGTCAGATCACCGATAGTCTGGCGATGGCGCGCCGGATGTTCCCCGGCAAGCGTAACAGTCTTGATGCGCTGTGCTCGCGTTATGAAATAGATAACAGTAAGCGAACGCTGCACGGCGCACTGCTTGACTCCGAAATCCTGGCGGATGTCTTCCTGATTATGACCGGCGGTCAGACTTCGCTGTCGTTTTCAATGGAAGGGGAAAAGGAAGAACAAAGCGGCGGCGATACTATCCATCGCATTGCGCGACCTTCATCGGGGCTGCGCGTTCTGCGCGCCAGCGAGCAGGAACTGGCCGAGCATGAAAAACGGCTGGATCTGGTACAGAAGAAAGGCGGCAGCTGCCTGTGGCGTCCGCAGCAGGAAAATGTGCAGTAAGTCACTAAAAATGCGCAATAAAACCGCTTAAGTGCAAAAAAAGAACAGTTGAAATAATTCTGAATAAAAAGCGTTGACGAACGTTTTGTCGATCCGTAATATCCGATTCGTTCCCGACGGGGAACAAAGCGCGGAGCGGTAGTTCAGTTGGTTAGAATACCTGCCTGTCACGCAGGGGGTCGCGGGTTCGAGCCCCGTCCGTTCCGCCAAGTATACAGAGAAAGGCCGATTCGAAAGAATCGGCCTTTTTCGTTTCTGCTTTCCTGAGAAATGTTCCGGCGAAAAAAAGCCGCAACGCGATCCGTTACGGCTTTCTTCAAAACTTCACTCACAGGCATGACTGCCTGAGCTAAGTTTATTACGTTGTTATTGTTGCTCTTTCTGCATGACAACATCGGCACGGTAATCACCGCCCGCCCGTGCAGAGGCCATTTCATCGCGGGCAATCCAGCGGTAGGCTCCGGCTCCCAGCGCCACACCGATAAACCAGCTGAAGTTAGCCACCGCGTGCAGCGAAGGGATAAAGCTGATCACCAGGCCAATGCCCACCGACGGCAGCAGCGCAGCAATCGCTTTCGGGTTGAAGCCGCCCTTGTACCAGTACTTTCCTTTCGGCGTGGCGTCAAAGAGGTCGTCAACGGAGATTTGGCTGCGCTTCAGCAGATAGAAGTCGGCAAGCAGGATGCCGAACAGCGGCCCGATAAATGCGCCCAGCACGTCCAGCGTATAGTGAATCAGCTCCGGTGACTGGAACAGGTTCCACGGCGTTAACAGCACGGAACCCACGGCCGCAATCATCCCGCCGGTACGGAAGCTGATTTTCTGTGGAGAACAGTTAGAGAAGTCGAAGGCCGGAGACACAAAGTTGGCCACAATATTAATGCCGATGGTGGCGGTAATCATCGTTAACAGCCCAATCGCCACCGCCAGGTCATTACCGACCATGCTAACGGTTTCAATCGGATCGGTAATCATGCGGCCAAACAGCGATTGCGTACCGGAAACGATCACCACGGTAACAATCGAGAACAGCAGGAAGTTAAACGGCAGGCCCCAGCGGTTACCGCGGCGGATTTCACCCATACTTTTACCGTAGCGTGCAAAGTCACCGAAGTTGAGCAGCGGGCCGGAGAAGTAAGACACCACCAGCGCAGTGGCGGTAATCATCTGCCATACCTGCTCGCCGCCGCTCAACGACTTGCTGGCCAGCGTAAAGGAGATACCGTCAAAACCGGTCTTGTATACAATCCAGCCGGCAAGCGCGCCCATCACTACGTACACGGCCGGGCCGGCGATATCAATAAAGCGTTTAATCGCGTTCATGCCGTGCCAGAACACCATCGCCTGCAGCAGCCACATAATGCCGAAGCAGAGCCAACCCAGCTGTGACAGGCCCAGCCAGGACACCTGAGTCATTGGGGTCAGGACTGGCCAGAACTTCAGCGATACCAGCATCAGGGCGTTAGCGGCCAGATAGGTCTGGATGCCGTACCAGGCAAACGCGATCAAACCGCGGATTACCGCCGGGATGTTGGCACCGAATACGCCGAATGCCTGGCGGCAGACCACCGCATAAGGAACGCCGGTCATCTGGCTGGGCTTCGCCACCAGGTTAGCGCACAGCTGTACGATGCAGATCCCCACCAGCAGGCACATCAGCACCTGCCAGCTGGCCAGTCCCAGCGTAAAGAAGCTGGCTGCCACCACATAGCCCCCCATGCTGTGTACATCCGACATCCAAAAAGAAAAAATGTTGTACCAGCTCCAGTTCTGCTTGCGCACGGGAGCAAGGTCTTCATTACACAGCCGCGGGCTGTAGCTTTTGGCGGCCTCTGATGCCGCCGCCGGGGAAGAAAGTTGACTCTTTGGCATGAAACCTGCTCCTCTGAATACAGTAAGAAAAAATGTGCCTGTTAAGGTCATTGCAGGATTCAGGCCAGATCTTAAAACTTTGTATACAAAAATAGGTTATTGCTGTGTACGATTGTCGATGGAAATGATGTTTACCGGAGAAGGTAATGAAGAGTGAAACCGGGCTGAAAACGGCCTCTGACCTGAGTGATAAGGATGAACCTATCTATCAGGCGCTAATGACGGCGATTGTTGAACATCAGCTGCCGCCGGGCAGTAAATTACCGGAAGAGGCGCTTTCCGAGGTCTTTGGCGTGAGCCGCACCGGCATCCGCAAAGTGCTTCAGCGCCTCGCAGCGGTGCAAATGATCACGCTGACGCCCAAACGTGGTGCGCAGGTGGCCACGCCTTCCGTGGAAGAGGCGCAGGATATCTTCCGTACCCGCAGCCTGCTTGAGTGTGCCAATCTTCCCGACGTTCTGGCGCACTGCCGGGGTCCACACCTGGCGGCGCTGGAAAAAATAAACCAGCAGGAACAGCAGGCCCATGCCGTACATGATGGTGCCGCCGCTATCCGGCTTTCCGCCGCATTCCATATTCAGCTACAGGCGATATCCGGCAATCAGGTGCTGACCGAGCTGGTGACGCGCCTCAGCCAGCGCTCTTCGCTGGTGGTGGCGGCCTACGGCGCACCCTGGCAGCACGGCTGCCGCTGCGACGACCACGACCGGCTGCTGGAACTGCTGCGTGAAAAAGAACTGGATCGGCTGACTGACGCATTACGGAAACATTTCGATCATATCGTTGCCAGTCTGCACTTTGAGCGCAGTGGCGAAACGCTACCTGACTTTGCCCGCCTGTTTGCGGCAAAAGGAGCCTGAGCATGAACAAGCAGATCATTCAGGTGATCAATCCCAATACCAGCCTGGCGATGACCGAAACCATCGGTACGGCGGCGCGCGCGGTGGCCGCCGGTAATACTGAGATTCTTGCCGTTTGCCCGCAGCAGGGCGTTCCGTCGATTGAAGGGCATTTCGATGAAGCGATCGCGGCGATTGGGGTACTGGAACAGATCAAAGCGGGGCGCGAGCAGGGCGCTCAGGGACACGTTATCGCCTGCTTTGGCGATCCGGGGCTTCTGGCCGCGCGCGAACTGGCGCAGGGCCCGGTGGTGGGCATTGCCGAAGCAGCGATGCATATGGCGACAATGGTTGCCACGCGTTTTTCGATAGTCACCACGCTGCCGCGCACGGTCATTATTGCCCGTCATCTGCTGCGGCAGTACGGCTTTGAGCACCACTGCACAGCGGTACACGCTATCGATCTGCCGGTGCTGGCACTGGAAGACGGTAGCGGTATCGCGCAGGAAAAAGTGCGCCAGCGTTGTATACAAGCCATACGTGAAGACGACAGCGGAGCCATTGTGCTCGGCTGCGGCGGCATGGCCGATCTGGCGCGTGAACTGACGCATGAACTCGGCGTGCCGGTGATTGATGGTGTGGGCGCGGCGGTCAAAATGGTGGAGTCGCTGCTGGCTCTGGGGTTGAATACCAGTAAGCATGGCGATCTGGATTACCCGATTCGAAAAAAACTTTCAGGTCAGTTTGAACGCCTAAACTAAGGCAACGATCTGTTCCGATACTAAGGATGTTTTGATGAGCGATAGTCCGGAAAAGAAAGAGTACAGCTTTAACAAAAACTACCCGCGTGACCTGATTGGCTACGCGGGGAATCCTCCTCACGCCGCCTGGCCGGGTAAAGCACGGATCGCCGTGCAGTTCGTACTCAACTATGAAGAGGGTGCGGAAAACAACGTCCTGCACGGTGATGCGGGATCCGAGCAGTTTCTTTCCGATATCATCGGTGCGGCAAGTTATCCCGAGCGGCATATGTCGATGGATTCGCTCTATGAATACGGTTCTCGTGCCGGATTCTGGCGCATCCATAACGAGTTCCAGAAGCGCAATCTACCGCTGACGGTATTTGGCGTGGCCATGGCGCTGGCTCGCCACCCGGAGATCGTCGAGGCGATCAAAAACGCCGATTACGACGTTGTCAGCCACGGCTGGCGCTGGATCCACTATCAGGGAATGGATGCGAAAACCGAGCGCCAGCATATGCAGCAGGCACTGGATACGCTCACCGATCTGTTTGGCAAAACGCCAACGGGCTGGTACACCGGGCGCGACAGCCCGAATACCCGTCGGCTGGTGGTGGAGCAGGGTGGCTTAACCTACGACAGCGACTATTACGGTGACGATCTGCCGTTCTGGACCCAGGTGACCTGCCAGGACGGCACCGTTAAACCGCACCTGATTATTCCCTACACCCTTGAAACCAACGATATGCGCTTTGCAACGCCGCAGGGTTTTAACACCGCAGAGCAGTTCTATACCTACCTGCGCGACAGCTTCGATGTGCTGTATGAAGAGGGTGAAACTTCGCCGAAAATGCTTTCCATCGGTATGCACTGCCGCCTGCTTGGCCGCCCGGGCCGCTTCCGCGCGCTGCAGCGCTTCCTGGACCATATCCAGCAGCACGATAACGTCTGGATTTGCACCCGCCAGCAGATCGCCGATCACTGGATAAAAACGCATCCGGCTCCACAGGCCTGATCAAAAACGGATGGGGAAACCCATCCGTTTTTTACGCTACCGGAAGAACATCAATCAGGGAATTAAACTGACCTGTGCCGCAACAATCCGCCAGCCACAGGGCAGTTTCACCCAGGTTTGCTGCTGACGTCCGATTTTATCGCTGCCCTCGCGGGTAAATTCGGTGCTGCAAACGGCAAAATCCTCGCCAAAAGTGGATATCACCGTATTTTGCAGCTGGCGGTTCAGCCCGACGGGCGAGCGTGATGCGCGGAATTCGCGGATAGCGTCAATGCCATATAGATTCTCACCGGCGCCCAGACGTACGGTACGATCGTCGTGCCAGAACAGCTCATCCAGAACGACGGTATCGTTGCTGATTAAGGCTTCCTCGTAGCGATAAAAGGCCGCAGTCACTTCAGCGTGGATCGCCGGGCGATCGATATGTTCACTTTTCATTTTTTATCTTCCATGTTTGCAGGCATCGCCTGCGCAATACCCATCTGCTCCAGCGCCCTGGCGGCTCGCAGACAGGCTTGTTCGTTAAACGGTGCCGCGATTAGCTGCAGGCCAATCGGCAACCCACTCGTCGTCCGCAACGGAACGGTAGCGACCGGCAGTCCGAGGAATGAGATCGGCTGGGCCAGCATGCCCATACTCGCGCGGGTTGGCAAGTCGTTGCCATTAATGCGCATTGTCTGCTGACCAATCAGCGTGGCGCAGGTCGGCGTGGCGGGAGCGATCAGCACATCAACATCGTTGAACAGCGCCAGCACCTGTTGCTGGCAGTGGCGGCGGAAACGCTGAGCCTGTACATACCATGCCGAAGGCAGCATGGCTCCGGCCAGCAACCGCTCGCGGGATGCCGGTTCAAAACGCTCCGGCGACTGCTTCAGCGCGGGCAGATAGTGATTTCCGCCTTCGGCCGCCGTGAGGATAAATGCCGATGCGCGTGCCAGCTCGGCCTCCGGCAGTAAAAACTCATCAATGGCTTCCAGCGCCTTCGCCGCAGTGGCGACGGCGGTGCGCGCGTGATCATCGCACCACTGCTGAAAATAGCCGCCCAGCACGCCGACGCGCAGGCCGCCAATCCCACGATCCAGCTGTGAAACGGTGGCGGCAGGGGCTTCCGTCGCCTGAAATGCATCAGAGGGATCGTGGCCCTGCAGGACATCATACACTTCTGCCAGATCGCTCACCCGGCGAGCCAGTGGACCAATGTGGTCGAGGCTGGCAACAAACGGATGGCTGCCGCTGCGCGACAGGCGGCCAAAGGTGGGTTTCAGCCCAAAAATTCCGCACAGCGAAGCCGGAACGCGAATAGAACCGTTGGTATCGGTGCCGAGCGTGAAGTGAACCAGCCCGGCGGCAACGGCAGCGGCAGAACCGCCGGACGATCCTCCGGCAATACGCGAAGTGTCATGCGGGTTTCGCGTGGCGCCATAGTGGGTGTTTTCCGTGGTGAAACCGTAGGCGTAGGCATCCATATTCAGCATGCCTGACAGCATCGCTCCGCTGGTGGTCAGCTGCCGTACCGCCCAGGAATCCTCCCTGGCAACGGGGCGATCGCTGAACAGGCTGGCCCCGGCCAGCGTGGTGTGACCGGCCACATCAAACAGGTTTTTAACCGCATAGGGCACGGCGGCAAGCGGAGGAAGAGGCTGGCCGTCACGCTTAAGGCGATCGACGCGCTGAGCTTCCTGCTGCATGCGATCGCGTGTCACGCCGGTCCAGGCGTTAATCGCCGGGTTGTGCTGTTCTATCGCCGCAAGCGTCCGGCTGGCGATATCCGCAGCGCTCAGATCGCCCGTTGCCAGCGCCTGTCTGATTTCACTGATAGAGAGAGCGGCCAGATTCATGCTTTATATACCCCCGCCACTTCCAGCCGGTCATCCAGCGGAAAGGCCATCAGCGGTGCCGCCATGGCGGCAATACGGGTGAACTGTACCAGCAGCTCGGCCCGGCGTGTTTCGTCGAGATCCATCCCGAGGATCTGCTCCATCTGTAAGATATACGTTGTCCAGTCAGGCTGAGTTGGCGTCATGTTCTTCTCCTGCTAAAAGCCCGCGGCGCTGCCGTTGCTGCGGGGATCGAAGGCACCTTCCAGCATGCCGTTGGTATGGCGTACGATCGCGCCTGCGTGGCCTACCGCCTCGCTGAAATCGGGCAGTAGCTCGACCTCATGTCCCAGCGCCTGCAGCGCGTTGATGGTTTCTGCGCTGAATCGCCCTTCCAGCTTCAGGGAGTCGGACAGCTGTCCCCAGGTGCGGCCCAGCAGCCAGCGCGGCGCGCTGAGCGCCTGTTGCAGCGGCATTCCCTGAACGACATGACGGGTGAAAATGGCGGCCTGGGTCTGCGGCTGGCCGTCACCGCCCATTGAACCGTAAACCAGCGTGCGGCCATCGTTCAGCCGTGCGGCGGCAGGATTGAGAGTGTGGAACGGCTGTTTACCGGGGGCCAGCGCCAGCAGGTGATCGGCATCCAGGCTGAACGACGCCCCGCGATTCTGCCAGGTGATACCGGTGCCCGGCAGCACGACGCCGCTGCCAAACTCGTGATAAATACTCTGGATAAAGGAGACCGACAGCCCGCTGCTGTCCATCACGCCCATCCATACGGTATCACCCGGGCCTTTGCCGTTGCCCCACGGTGCGGCCTGATTCAGATCGATCCGATCGGCAAGCTGCTTCAGACGATCGGATGTCAGCAGCGACTGCATTTCTTCGCGCATGAAACGCGGATCGGTGATGTGGCTGTCGCGCAGTCCGAAAGCCAGTTTGGTGGCTTCGACAATGCGGTGGATGGTTTGCGCCTCGTCCGCATCTTCCATCGTCAGATGGTCGGTGATGCCCAGAATGGCCAGCGATACCAGTCCCTGGGTAGGCGGCGTCATATTGTAGATATCGCCAGACTGGTGGCGAATGCGCAGCGGCGTACGGCGTTTTGCCTGCTGACGGTTCAGATCCTCCAGCGTAATCGGCATACCGAGCTGCGACATTTCTGCGGCCAGCCGCTGTGCCAGCGGACCGCGATAGAAGGTATCCAGTCCTTCTTCAACCAGCTGGATCAGCGTAGCGGCAAGGTCCGGCTGCACAAAGCGGCTGCCCGCTTTCGGGATTTCATTTCCCGGTAAAAACGTGGTAGCAAAACCGGGCTGTTCGGCCAGTTCTGCGTATTTGCTGGCGGTGGCTTCCGCCTGTGAAGCCGTGATCGGAATACCGTCAGCCGCGTAGCGGATCGCATCATTTAACAGGCGAGCCAGCGGCAGCTGCTCACCGCCGTATTCGCCGGAAACGGCCAACGCTTCTGACCAGCCGCTGACCGTCCCTGCCACGGTCAGCGCCGATTTCGGCCCGCGATGGGGAATATGGCTTTCGCCCGCGTAAAAGTCGAGATCGGCCAGGGAACCTGCCGCGCCGCTGGCATCGATAGCGACCGGCTCGCCGCCCGGCGGAACAATCAGCCAGAAACCGTCGCCGCCCAGCCCGTTCATATGGGGATAGACCACCGCAATGGTGGCTGCGGCCGCGACCATGGCTTCAATGGCGTTGCCTCCCGCCCGTAAAATTCCCAGTGCGCTCTCGCTGGCCAGATGATGTGGGGTCACGGCCATCCCCTGCGGTGCCATATTGCTCTGATTCATATTATTCTCGTTATTGCTCGAACTGAGTGTGACTAAAGCAAGAGTCATTCCAGTTTTTGTATAACAATCAGACGCAGGCGGGGCGTTCCGGGAAAACAGGGCGTCGGCAGGGCGTAAGCGAAGGCATTTTTCTGTCCGGCTACAGACAGGCACGTTATTTGTATATGATCGGTGGAATGAAACAAAAGTTACAGGATGCATAGACATGAAGCAGCTTGATGAACGCCTGCGCGGTCACTATGCGCAACTCTCGCCGCAGGAGCAGCGCATTGCGGATTTCGTCTTCGATCATTATGACGACCTGATTGGTTACAACAGCGCGGAACTGGCGCGGCTGAGCGGGGTGTCGAAGGCCACGGTAAGCCGCTTATTTAAGCGCCTGGGCTATGACACCTATAAAGATATGCGCAACGAGCTGCGCACCCTGCGCCAGAGCGGCATGCCGCTGACGGACGTGCGCGATGCGGTTCAGGGCAACACCCTGTTAGCACGCCACTACAAGCAGGAAATGGCTAACCTTACGCAGTGGGTTAACACTCTCGACAGCACGCATTTCGGCCAGGTCGTACAGGCGCTGTGTGAGAGCCAGCGGATTTTTATTATTGGCTTACGCAATTCTTATCCGGTCGCACTGCACTTCCGCCAGCAGCTGCTGCAGGTTCGGAGCCGGGTGCAGCTGCTGCCGCAGCCGGGGCAAACTTTTTCCGAAGAGCTAATCGACATCACCCCGGAAGATATGGTGATTGTGATGGCGTTTCGCCGCCGCCCGCGCATTATCCGGCCGCTGTTACAGCAGCTGCAGCAGCGGCATATCCCCACGCTGGTGATGTGCGAACCTCAGGCGCAGACGTCCATCGCGCTGGCGCGCTGGCAGCTGTGTGCGCCGTTGGATAGCGTATCGGCCTTTGACAGCTACTCGGCGGCCAACAGCCTGGTCAATCTGCTGTCGAATGCCGTCTTACATGAGTTACTCAGCAACGGGCGTCAGCGTATCCATCAGATTGCCGATCTTTACGGCGAGCTGGACGAGCTGGAACAGCGTTGATGGGGCACTAATTTGGTGCTTTGCATAGTTATGGGGCACGAGGCGGTGCCCCTTTTTATTGCGCTTTTCTCACGCTTCGATCTGCCTTTTCTGAATTTTTTCATCGTAATAACCCGATTTTGTTTATGGGGTTTCTTTCTTTGATTCTGATTTTAATCAGGTTTTCATCAAACATTGTCGATCGGCCACCGATTTCAGCAAGAAAAATCAACGCCAAAATCCCCGGTGGCACATTAGTTGCAAATAAATTCTTTAAGAATCTTTCGTTTCATGATGTATTAATCGGGGAAGTGAGAATGAAAAAAGGCTTATTCGCATTACTGGCTGGCGCTTTACTGCTGACGTCTACCGCTTCGGCGCTGGCGGACCAACTACAAGATATTGAAAAACGTGGCGTTATCCGTATTGCCGTACCGCAGGATTTCCCGCCGTTTGGTTCAGTAGGTACTGACTTACAGCCGCAGGGCTATGACATCGATATGGCGAAGTATCTGGCTAAGCAAATGAAACTTAAGTTGCAGCTGGTGCCGGTCACCAGCGCAAACCGTGTGCCTTATCTGCAGACGGATAAAGTGGACCTGGTGATTTCCAGCCTGGGTAAAAATCCGGAGCGTGAAAAAGTGATCGACTTCAGCCGCGCCTATGCACCGTTCTTCCTCGGCGTGTTTGGTCCGAAAGACGGTACTCTGAAAGACGCGGCGGAGCTGAGCGGCAAATCCATCGGCGTTACCCGCGGTGCCGTTGAGGATATGGTACTGACCAGCGTGGCACCAAAAGAGGCGGAAGTGAAACGCTACGAAGATAACAACACCACGCTGTCGGCCTATCTGTCTGGTCAGGTGCAGTATGTGGCAACCGGTAACTTGGTCGTGGCCGCGATTGCCCGCCAGAACGCTGACAAAGCGCCGGTGGCAAAGTTTATGCTGAAAGATTCGCCGTGCTTTATCGGCATGAAAAAGAATGAACCGGCTCTGAAGGCCAAAGTGGATGAGCTGATCGGCCAGGCGCTGAAGGACGACACGCTGAACAAACTATCGCAAGAATGGCTGAAAGCGCCATTACCCGCTGACCTGGGTTAATCGGGGCTGACTGATGATTGGGCAACTGAATTTTCCCGCGCTGTGGCCCTACTGGCCGGAACTGATTTCCGGCCTGTGGGTGACTATCCAGCTAACGGTGATGGCTACCGTTGGGGGCGTGGGGCTGGGTATTCTGGGGGCTGCGCTGCGAAGCGGTAAACCCTCACTACTCAGCCGCTGCTGGGGCGCTTATGTCGAACTGATCCGCAATACGCCGTTTGTGGTTCAGCTATTTTTTATCGTTTTCGGCCTGCCCAATCTGGGCCTGAAACTCACCGCCGGAGAGGCGGCGCTGCTGGCGATGCTGATTAACCTCGGTGCCTACAGCACGGAAATCATCCGCGCCGGTATCCAGGTGACGCCGAAAGGGCAGTGGGAGGCCGGGCGGGTGCTGGGCTTAACCCGCACTCAGACGTTTATCCGCGTGGTGCTGCCGCCGTCAATGAAGCGCATTTATCCGGCACTGGTGAGCCAGTGCATTATCGTGATGCTTGGCTCCTCGGTGGTGTCGCAGGTCTCTTATGAAGAGCTGACCTTTGCCGCCAACCTGATCCAGTCGCGGACGTTTTTGAGTTTTGAAGTGTATCTGGTGACCACGCTGATGTATCTGGCGCTGTCGATTGCCATGCGTCAGCTGCTGCTGGCCGCCGGGCGTAAATGGTTCGGGGAGCAGCCGTAATGACGACCTTTACCGACTGGGACATTCTGCGCAATCTGCTGCTCGCGGCGCGCTGGACTATCCTGCTGTCGCTGACGGCATTCTTTGGCGGCACGCTGGTGGCGATGCCGATGGTGATGGTTTGCCTGACCCGTCGCCGCTGGCCTTGCCGCTTTATCCGCGCCTGGACCGAACTGTTCCAGGGAACGCCGCTGCTGATGCAGCTGTTTCTGGCCTTCTTCGGCGTTGCGCTGTTCGGCATTGACGTTTCGCCGTGGACCGCCGCCTCGCTGGCGCTGACGTTTTACACCAGCGCCTTCCTGATCGATATCTGGTACGGCAGCATCCAGGCGCTGCCGAAAGGGCAGTGGGAAGCCTGCCGCTGTCTCGGTCTGAGTTTCGGCCAGACGCTGTACCGCGTGGTTCTGCCACAGGCGCTGCGCATCGGCATCGCGCCGACCGTGGGCTTTGCCGTACAGGTGGTGAAAGGCACGGCGCTGGCGTCGATTATCGGCTTTATCGAGCTGACCAAAGCCGGAACCATACTGAACAATGTGACGTATCAACCGTTTAAAGTTTTCGGGCTGGTGGCGCTGGGCTACTTCCTGATGTGTTATCCGCTGTCCCGCTACAGCCAGTATCTGGAGAAGAAATTCAATGCCGCTCATCACCATTAATCAGGTGCAGAAATACTATGGCGACAACCACGTACTGAAAGGCGTGGATCTCGACATCGAAATGGGCCAGGTGATCTCCATCATCGGCCGCAGCGGTTCGGGGAAAAGTACCCTGCTGCGCTGCATGAACGGGCTGGAAGGCTATCAGGAAGGCAGCATTAAACTGGGCGGGATGACCATCACCGATCGTGAATCTCAGGCGCGTGAAATCAGCCATTCTGTCGGCATGGTGTTCCAGAACTTTAATCTGTTCCCGCACATGACCGCGCTGGAAAACGTCATGCTGGCACCGCGCCGCGTGCTGAAAAAAAGCGACGCCGAATGCCGGGCGCTGGCGGCGGAAATGCTCAATAAAGTCGGGCTGGGGGATCGCATGGATTACTATCCTGCCAACCTGTCCGGCGGCCAGCAGCAGCGCGTGGCGATTGCCCGTGCGCTGGCGATGTCACCGAAAGTCTTGCTGTGCGACGAGATCACCTCGGCGCTCGATCCCGAGCTGGTTGGCGAAGTACTGAAAGTGCTGGAGCAGCTGGCGAAAGAGGGCATGACGCTGATCCTGGTGACTCATGAAATGAATTTTGCCCGCGAAGTGGGCGACCGCGTAGTGTTTATGCATCAGGGCCGCGTTTGGGAGCAGGGCGACAGTAAAACCCTGTTTGCCAACCCTCAGACCAATGAGCTTAAACAGTTTATCTCCTCGGTGCGTGGGCTTTAGGCTACTTTGTTTGCCATTTTGCATCCGGGCAGTGCTCAGAATCCTCACGTACTACGTGTACGCTCCGGTTCTTGCGCGCTGTCCGTGTGCAAACTGCCTGCACCAGTAACGCCTGAAGCGTTATTTACATATAGGAATCGATGATGGATTTATCTAAATTTACCCAGATCAACCCGCCGCAGCGTTTACTGATGGGGCCGGGGCCGATTAACGCTGACCCGCGCGTGCTTCGCGCCATGTCCAGCCAGCTGATCGGGCAGTACGATCCGGCCATGACCCAGTATATGAACGAAGTGATGGCGCTTTATCGCGGCGTGTTCCGCACCCAAAATCAGTGGACCATGCTGATTGACGGCACTTCGCGCGCGGGGATCGAGGCCATCCTGCTGTCTGCTATTCGTCCGGGTGACAAAGTTCTGGTGCCGGTCTTTGGTCGTTTCGGCCATCTACTGTGCGAAATTGCCCGCCGCTGCCGCGCGGAAGTTCACACCATTGAAGTTCCGTGGGGCGAAGTGTTCACCCCGGATCAGATTGAAGACGCGATCAAAAAAGTGAAGCCGCGCCTGCTGCTGACCGTGCAGGGCGACACCTCGACGACCATGCTGCAACCGCTGGAAGAACTGGGTGCCATCTGCCGTAAATACGGCGTGCTGTTCTACACCGACGCGACCGCTTCCTTCGCCGGTAACGCGCTGGAAACCGATGCCTGGGGACTGGATGCGGTCTCAGCCGGTATGCAGAAATGCCTGGGCGGCCCGTCAGGAACTTCGCCGATCACCCTCAGTCCGCTGATGGAAGAGGCGATCCGCAAGCGCAAATGCGTGGAAGCGGGTATCCGTACCGATGCGCACCAGGACGGCGACGATGAGATGATCTACTCCAACTATTTCGATCTCGGCATGATCATGGATTACTGGGGGCCTGAGCGCCTGAACCACCATACCGAAGCCACCTCCGCGCTGTTCGGTGCCCGCGAATGCGCGCGCCTGATTCTGGAAGAGGGGCTGGATAACGGCATCGCCCGCCACAAGCTGCACGGCGACGCGCTGCTGAAAGGTATTCAGGGAATGGGGCTGGAAACCTTCGGTGACCTTAACCACAAAATGAACAACGTGCTCGGCGTGGTGATCCCGCAGGGCGTCAACGGCGATCTGGTGCGTAAGCTGGTGCTGGAAGATTTCGGCATTGAGATCGGCACCTCGTTTGGCCCGCTGATTGGCAAAGTGTGGCGCATCGGCACCATGGGCTATAACGCGCGTAAAGACTGCGTGATGCAGACCCTGAGCGCGCTGGAAGCCGTGCTGAACCACCTTGGATTCCGCACAACCCAGGGCGCTGCGATGCAGGCAGCCTGGGATCACTATAACGGGAGCCGTTAATGAGTGAGTGCCTGATGACGGCCGCCGCCGCCGCTGAGGCAGCGGCGCGCGTGATGGCCCGCTGCGATGCGCTGGCAGAAATCAGTGAAACGCCGGGCGAATTGACCCGCGTTTATCTGTCGCCGGAGCTGCTGCGGGCTAACGCGATGGTTGGCAAGTGGATGACGGCGGCAGGGATGAAAGTGTGGCAGGACAGCGTCGGCAATATCTGCGGGCGCTATGAGGGTCAGCAGGTCGGCGCGAAAGCGCTGCTGCTGGGTTCTCACCTGGACACGGTGCGCAATGCCGGGCGCTATGACGGCATGCTCGGTGTGCTGACCGCGATTGAAACCGTGCAGTACCTGCACGATCGCGGCGAGCGCCTGCCGCTGGCCATTGAGATTATCGGTTTCTGTGATGAAGAAGGTACCCGTTTCGGCATCACCCTGCTGGGCAGTCGCGGCCTGACCGGCACCTGGCCGGAAAGCTGGGTCGATCACCCGGATGCCAACGGCATTACCGTGGCGCAGGCGATGAAAAACTGCGGGCTGAATGCCGACCGCATCTGGCAGTCGGCGCGCGATGTCGAAGACTTCGTGGCCTATCTGGAGCTGCATATCGAGCAGGGGCCCTGCCTGGAACAGGAACAGCTGGCGCTGGGCGTGGTGACGGCGATTAACGGTGCGCACCGCCTGAACTGTCGCTTTGTTGGCGAGGCCGGTCATGCCGGAACCGTACCAATGAGCCACCGTAAAGATGCGCTGGCTGCTGCCGCCGAGTGGATGGTGTATATCGAACGCCGCACGCCGCAGGTTGGTCCGCAGCTGGTGGCCACGGTCGGCACGCTGCAGTGTCAGCCGGGCGCGGTAAATGTCATTCCCGGTGATGTGGCGCTGTCGCTCGACGTGCGCGGCCCGGAAGACGGTCCGCTCTCCGCACTGTTGGCCGATTTGCTGGCCGAAGGCGAGGCGATTGCCCAGCGTCGCGGCATCAGCTTCAGCGCCGAGGAGTTTTACTGCATTGCCGCCACCGCCTGCGATGCCGAACTGCAGGCCGCGCTGACCCGCGCCGTTGTTCAGGTGCAGGGGCGCAGCGTATCGCTGCCGAGCGGTGCCGGGCATGATGCTATCGCCGTGGCCGAACGCTGGCCGTCGGCGATGCTGTTCGTGCGCTGCGATCGCGGCATCAGCCATAATCCGGCAGAGTCGGTGACCACGGAAGATGTGGCGCAGGCGGTTCAGGCGTATGTGCAGGTGGTGAATGAGGTGGCGGGCGGGGCGTAATACCGTGCCTCAGTCCGTTTTTATCATGGCGTAGTGTTCCAGGTGGCGGTGCAGGGTGGGAGAAAGTTATATTGATTTTCTACCTTAAAACCTCTGATAGTGGGGGCTCCCTACCGCCATTTTGTAAGAATCTTGCGCCTGATGTGGAACGACGATCGCTTTTTCGAAAAAATTGAAACCACCCTTGGCGTGGACTACCTGCTGCGTGCGCGGGAGGGGGTGCCCGAAAAAGGGGTGTATATTCGCCCTCATGTGCATCTGGAACACGAGATTATGTGGTTCCGCCGCGCCGAGGGATCGTACTCAATCGGCAGTGAAAAACTCGCGCTGCGCGACAATACGCTGGTTTTTGTAGGATCGATGATCCTGCATGATATGGAGCTGGCATTTACCCCCGATCACGAACGGTTTTTACTGCAGTACAGCAATGTGGTGATGAACCGGCTCAAATGTCCGCTGCCCTTTAGCGGCCAGCATGCCGGGTTTGTCCTTCAGCTCAATGAGCGCGACGCGGAACGCATGCAGTTTCTGTTTACCTGGTTTACGCAGTTGCATGACGAGCCGCACAGCTCACGCGAATCCAACCCGTTATTAACGCTGCTGCTGAATACGGTTTACGGCCACGCCGAGCAGGCCGTTAAGGTGAACGTCAGCGAAGACAAGAACAGCACCTTCGACAGCCTTATCGATTTTGTCGTGCAGATTGAACGAGATCGGACGTTCAGCATCACGCTGAACGACGCCGCTGAACGCTGCGGGCTTTCATCCAGCCACTTTTCCCGCACCTTCAAAAAAATCATGCAGATTAGTTTTAAAGACTATCTGGTCAGAAAGAAAATTGCCGCCTCAGCCGAGCTGCTGAGAAATACCGAATTGAGCATTACGGATATCGCCTACCAGTGTGAATTCACCGACAGCGCCTATTACTGTTTTAAATTCCGATCGCTGATGGGCGTAACGCCAAAAAAATTCAGAACTTACAGCCGCTCGACAAAGCAGCTATCCACGAAACACGACCCGCTGCCCTGACCGGTCCGCCGTTGGATCGCGAAAACATGCTCTCTGTGCTGACCGGCCGCCGGTGCGCTTCCTGAAGCTGTCGCTTAGACGAATTGCTTTTTTCAAAAGGGTGATCGTCGTTACACCCAAAGCGCAAAAAAATTATATAAAGCTGCAATCCCTCTACATTAACCCGCCCGAATAAAGCCTATTTTTGATGCCAGCTGGCCCGCTACCCCCTGAACCTGCAGACACAACACCAGAAGGTAATCTATGTCCAAGCTGACGATTAAAGAGAAAATTGGCTACGGGCTGGGTGATGGCGCATCGAACATCATCTGGCAAACCATCATGCTGTTTATGGCCTACTTCTACACCGATATCTACGGCCTCAGCCCCTTTCATATGGGCGTGATGTTTCTTTTTGTCCGCATCGTTGACGCCTTTTTTGATATTTATATTGGCTTCCTGGCGGATCACACCTCAACCCGGCACGGCCAGTTCAGGCCTTACTTACTCTGGTTTGCCCTGCCGTTCGGCATTCTCGGCTCGCTGACCTTCTTCACGCCGGATCTGGGTGAAAGTGGTAAAATTATCTATGCCTACGTGTCGTATACGGCGCTGTCCCTGCTGTACACGCTGGTGAACGTGCCGTACTGCGCGATGATCAATAATTTATCTCAGGACCCCGATGAACGGCTGTCGATGCAGTCCTACCGCTTTGCCTTCGCGGCGCTGGGCGGGATTATCGTTTCCGCCGTGGCGCTGCCGCTGACTAAAGTGCTGGGGGGCGGCAACCTTCAGCAGGGCTATTTCTATGCCATGGTGCTGATGGGCGTGGCCAGCACCGTGATGTTTTATCTCTGCTTCGCCCTGACCCAGGAACGCTATATCCGCCCGGTGGATAAATCACAAAAATTCAGCATGGTATTCAGCGAGCTTCGCTATCTGACGTCGGATGCCAACTGGCGGCGTTTATTCCTGCTAAACGTAATTAACCTGACGGCGGGAATATTAAAGACCGGTGGGGCGATGTATTTTGTTACCTATTATCTTCATCGGCCCGAGCTGGTCGGCGTGGTTCTGACCATCATTCTCGGGGCTAAGTTTTTTGGTTCAATGTTTACCACTACCCTCTATTCCCGATTAGAGCGGGTGTTTGCCTATAAATTGGCGATGTCGGTGCAGGCATTGATTATGATTGCGCTGTTCTTTATTCCGTCGCAGCATGCGGTGCTGATTTGCTGCATTATCGGCTGTATTCACGTCATCAACTCAACGGCGACGCCGCTGCAGTGGAACCTGCTCAGCGATATTATCGACAATATTGAGAATAAAGCCGGCAAGTCCTTCAGCGGTCTGGTTTTCTCCACCAATATTTTTGCGATCAAGGTTGGTATTGCCGTGGGTGGCGCACTGATGGGGTGCATACTCACCGTCGGCGGCTACGTGGGCAACGTGCCAACCCAGTTGGATTCGGCCACGCTCTGCATCAGATTAATTTTTACTATTATCCCCGCACTGTTAATTCTCAGCCTGATTCTGGTATTGAGAAATTACGATCTCAGCCCGAAACATCCTGACGGCAGCAATGAGAACGAGGCCGCTAACGGCGTGCTGTCAGACGTGAAAGGAGAAGCAAGATGACCACCATTACTAATCCCATCTTACCCGGATTTAATCCCGATCCGTCGATTATCTTTGCGAACAATGCTTATTATATTGCCGCATCGACTTTTGAATGGTTCCCCGGCGTGAGCCTGTATAAATCATACGATTTAAAAAACTGGAAATTGATATCTTATCCCTTAAATCGGGTCAGCCAGCTGGATATGAAAGGCAACCCGGATTCCGGTGGCGTTTTTGCACCTTGCCTGACGTTTGATAAAGGTATTTTTTATCTGGTTTTTAGCGATGTTAAAAATCTGACAGGCCGCTTCTGGGATGTGAATAATTATATTGTCAGCACGTCGGACATCGAAGGTGAATGGTCAGAACCCACCTATCTCAACAGCCGGGGCATCGATCCCTCTCTGTTCCATAAAAGTGACGGCACCAAATGGCTGGTCAGCATGGAAATGAGCTATCGCGATGGCGGAAAGCCCGGCTTCCCAAAATGGAACGGCATCATCATCCAGCAGTACGATGAACAGCGTAAGCAGCTTATCGGAGAGTGCCGAAAAATTTATAACGGCAGCGAACTGGGGATCACCGAAGGCCCGCATCTTTATGAACGCGATGGCTGGTTTTACCTGCTGACCGCCGAAGGGGGCACTTTCTATAATCACGGCGTGACCATGGCGCGATCCCGGGAGCTAATTGGACCGTATGAAACCGATCCCTGCGGCCAGATGATGACCTCTCGCTATGACTGCCGGCTGCCCCTTCAGCGCGCCGGCCATGCGGATCTGATTGAAACCGGGCAGGGGGAGTGGTTTATCGTTCATCTTTGCGGCAGGCCGCTGCCGTCGCGGGGCAGAAGTCCGATGGGCAGGGAAACGGCCATCCAGAAAGTGTACTGGAACCAGGACGGCTGGCTGCGGCTGGTGAATGAGAAAAACACCCCGGAGCTGGTGGTCCATACGCTGCTGCCGGAAAAACCCTGGCCTGCCATGGCGGCGCGGGATGACTTCGATGCGCCTGTACTGCCGCTGCATTACCAGAGCCTGCGCATTCCCCTGGCCGACGCGTTTTGCAGCCTGACGGCGCGGAAGGGCTGGCTTCGCCTGCATGGCCAGGAATCCCTCAGTTCTCATCATCACCAGAGCCTGGTGGCCAGAAGGCAGACCGATTTTGCCTTCCGGGCGCAGACCCGTATCGATTTCCAGCCCGCTTCCTTCCAGCAGATGGCCGGACTGGTCTGCTACTACGACACGACCAATTACCTTTACCTCTACCTCACGCGTGATGAGCGCGGCAGACGCACCGTCAATCTGCTGATTAACGATCTTAACCGGTTCAGTGAGCCGAGCGGGGACGGTATCGTCCTCGACGATGACGGCCCGGTGTATCTGAAAGTGGAAGTGGACCACGATGCCGCCTGGTTCTTTTACTCCCTTGATGAGCGGGAGTGGCATCGCGTGGGGGGCTATGTGGAATACAGCAAACTGTCCGATGAATACTTTAAAGAGCGTGGACACGAGCGCTTTACCGGGGCTTTTGTCGGGATCTGCTGCCAGGATTTCACCGGGGAGAACGGCTTTGCCGATTTCGACTACTTCTCTTATCAATCGCTGGACGAGGGCTGAGCGCTATCTTCGAATGGCCCGGCGTAACGGAGACGATATGGCATGGCATCCCCATCGCCGGGCTACCCGGCGCCATCGCATTACCCTGTTGTTCAATGCCAACAAAGCCTATGACCGGCAGGTTATTGAGGGCGTGGGCGAATACCTTCAGGCATCGCAAAGCCGGTGGGATATCTTTATCGAAGATGATTTTCGTATGCGCTCAGCTCCGGCTGCTGACTGGCTGGGTGACGGGGTTATTGCAGACTATGACGATGCGGATATCGAGGCACAGCTTGATGGCGTTGCGGTGCCGGTGGTGGGGGTGGGCGGTTCCTTCCTGCATTCGCCGTATCCGCCGGTTCACTATATCGCCACGGATAACTTTGCCCAGGTCGAACTGGCCTGGCGCCACCTGCAACAAAAAGGAATTTCGCAGTTTGCCTTCTACGGCCTGCCGGACAGCCTTCATCATCGATGGGCGAAGGAGCGTGAAATGGCCTTTCGACAGCTGGCCAGCCGCAACGGCTACCCGCTGCGCATTTATCAGGGAAGCGAAACCTCGGCGGTAAGCTGGCAGCATGCGCAAAATCGGCTGGCTGACTGGCTGCAACAACTTCCTGCCCACTGCGGCATCATTGCCGTCACCGATTCTCGTGCCCGCCATATCCTTCAGGCCTGCGAGCATCTGAACATTCCGGTACCGGACACGCTGTCCGTCATCGGTATTGATAACGAAGAGCTGACGCGCTATTTGTCGCGCGTGTCTCTCTCATCCGTGGTTCAGGGAACCCGGCAGATGGGCTTTCAGGCCGCCAGGCTTCTCCAGCGCCTGCTTGACGGCGAGCCGCTGCCGCTGCAACGCATTCTTATTCCCCCGCAACGGGTGATTGGTCGGCGTTCGACCGATTATCGTTCTCTGAACGATCCGGTGGTGATTCAGGCGATGCACTTTATCCGTGGTCATGCCTGTCAGGGTATCCGCGTGGAGCAGGTGCTGGATGCGGTTGGCCTATCCCGGACCAGCCTCGACGGCCGATTTAAGGCAGAAACGGGGCAATCGTTGCATGCGATGATCCACGCGGAAAAACTGACCCGTGCCAGAGAGATGCTCAGCGCCTCGCCGCTGCCCGTGACCGAGATTGCACAGGTCTGCGGCTATCCCTCACTGCCGTACTTCTACGCGGTATTTCGAAAAGCGTATGGCATCACCCCCGGAGAATACCGGGAGCACAATCGCCACAGTGTCCCCTGATCTGTCTTATTTTTATCTTTTAATTTCAATGGATTGATGTTTTGTCGCCGTGGGAGTTGCTGAAGAGTGTGATCGCCAGCACGGTTGCAAATTCTCGCAATCGGGTCGTGAAATATCGCAATTGAGGCGTCGGGCCATTACGCAGAGGATGAGGCAACACGGAGATTCATCATCCTTCAACCCGGAGTCTGCAATGAGCATCTATTTCGACAGGTTAGATAAAGTTCGCTACGAAGGCACACAGAGCCGCAACCCACTGGCATTTCGCCACTACAACCCGGATGAGATAATCCTGGGTAAGAGCATGAAAGATCATCTGCGCTTTGCCGCCTGTTACTGGCATACGTTCTGCTGGAACGGCGCAGATATGTTCGGCGTTGGGGCGTTTGACCGCCCGTGGCAGAAAGTGGGGAACGAACTTGAGCTGGCCAGACTGAAAGCGGACGTCGCTTTTGAGTTTTTCCACAAGCTGGATGTGCCGTTCTATGCCTTCCACGATGTCGATGTGTCGCCGGAAGGCCGGTCGGTGCGGGAGTATCAGAGCAACCTGGCGGAAATGACCGATGTCCTTGCTCGCAAACAGGAAGAGAGTGGCGTCAGGCTGCTGTGGGGCACCGCGAACTGTTTCACTAATCCCCGTTATGCTGCCGGTGCGGCGACCAACCCAAACCCTGAGATTTTCTGCTGGGCGGCGACGCAGGTCTTTCATGCAATGAACGCCACGCACAAACTGGGTGGAGAAAACTACGTGCTGTGGGGCGGCCGCGAAGGCTACGAAACGCTGCTGAATACCGACCTGCGCCAGGAACGCGAGCAGATCGGGCGCTTTATGAATCTGGTTGTTGAGCACAAATATAAAATCGGCTTCACCGGCCCTCTGCTGATTGAGCCGAAGCCGCAGGAGCCGACTAAACATCAGTACGACTATGATGCGGCGAACGTGTATGGCTTCCTCAAGCAGTTCGGTCTGGAGAATGAAATTAAGCTGAATCTGGAAGCGAACCACGCCACGCTGGCGGGTCACTCGTTCCATCATGAAATTGCGACCGCCATCGCGCTGGGTATCTTTGGCTCCGTTGACGCCAACCGCGGCGATCCGCAGTGCGGCTGGGATACCGATCAGTTCCCGGTCAGCGTGGAGGAAAATGCGCTGGTGATGTATGAAATTCTGAAGGCTGGTGGCCTGACCAGCGGCGGGCTGAACTTTGATGCCAAAGTCCGTCGTCAAAGCACGGACAAATACGATCTGTTCCACGGCCATATCGGCGGTATGGATACCATGGCGCTGGCGCTGAAAGTGGCGGCGCGGATGATTGAGGACGGCGAGCTGGAGCAGACGGTAGCCGATCGCTATGCCGGCTGGAGCAGTCCGCAGGGGCGTCAAATCCTGCAGGGCAATCTGTCACTGGAAGCGCTTGCTGACTACACCAGCGAAAACAACCTGGCGCCTCAGCACCATAGCGGCCGCCAGGAGCAGTTGGAAAATCTCGTTAATCGGTACCTCTTCGGTTAATTCTTTTGCGCCACCTGCCGGTGGCGCCTGTCCAGGATACTCAACATGTATATTGGTATCGATCTCGGCACCTCGGGCGTCAAAGTGATCCTCGCGGATGAACAGGGACGAGTGATTGCCTCTCATACGGCAGCACTGACGTTGCAGCGGCCTCATCCGCTCTGGTCCGAACAGAACCCGGAAGCCTGGTGGCAGGCCACCGATAGCGCCGTTCGCTCACTGGGCCAGCAGCATTCGCTGGTCGCCGTGAAGGCGATCGGGCTGGCGGGGCAGATGCACGGTGCCACGCTGCTGGATAAACAGCAGCGGGTGCTGCGCCCGGCCATTCTCTGGAACGATGGCCGCTGTGGCGCAGAGTGCCGCGATCTTGAGGCGGCCATTCCTGAGCAAAGACGCATAACCGGCAATCTGATGATGCCGGGTTTTACCGCGCCAAAGCTGCTCTGGCTGGCGCGCCATGAGCCGGATGTGTTTCGCCAAATCGATAAGGTGCTGCTGCCGAAAGATTATCTGCGCTTTCGCATGACGGGCCGCTTTGTCAGCGATATGTCGGATGCGTCCGGCACGCTGTGGCTGGATGTGGCCCGCCGCGACTGGAGCGACCGCATGCTGGAAAGCTGCGGCCTGACCCGCAGCCAGATGCCTGAACTCTTTGAGGGCAGCGCCATCACCGGCGTCCTCCATGCGGCCGTTGCCCGCGAATGGGGTGTTCCGGCGGTGCCGATCGTCGCGGGCGGCGGGGATAACGCGGCTGGGGCCATCGGAGCCGGTATTGTCGATCCCGGTGCGGCGATGCTGTCGCTGGGGACATCCGGCGTCTACTTTGCGGTCAGCGAGGGCTACCACAGTAATCCTGAAAGCGCGGTTCATGCCTTCTGCCACGCGCTGCCCGACCGCTGGCATTTAATGTCGGTGATGCTCAGTGCGGCTTCCTGTCTGGACTGGGCCGCACGCTTAACCGGCGTGGGTAGCGTTCCCGCTCTTATCGAAAAGGCGCAGTCTGCCGCGCCCGGCGCGAGCGGACCGCTCTTCTTACCTTATCTTTCCGGGGAGCGTACGCCGCACAATAACCCGCATGCCCGGGGCGTGTTTTTTGGTTTAGGCCATGAACACGGTCAGGCGGAACTGGCGAAATCGGTGTTGGAAGGCGTGGGATTTGCGCTGACCGACGGAATGAACGTGGTGAACGCAGCCGGGGTGAATCCCGACAGCATCACGTTGATTGGCGGCGGTGCGCGTAGCCCATTGTGGCGGCAGATGCTGGCCGATATTTCTGGCAAAGTGCTGGATTATCGCACGGGGGGAGATGTAGGGCCGGCACTGGGGGCGGCCAGACTGGCACAGCTTGCCCTGTCGCCGCACAGCACTTTTAGCGATCTCCTGCCGCCACTGCCGCTTGAACAGCAGCATATTCCTGATGCCGATCTGCACGCGCAGTATGCCGGGCAACAGGCGCGATTTCGTTCGCTGTATCGCCAGATTTCGCCAATGATGTCGGGGGAATAAGCCGCTTGCATGGTAAAGAAACGGCCCGTAGCGGGCCGTTTGTGTGATTAGAGGCTGAATGCGTCGCCATCCCGCCATGCCGGAAACTTCTCGCGATACTCGCGCAGGCTCTCCAACGACAGCTCCGCTTCAAGAATCGCAGGCTGATGCGGCTCTCCGGCAGCAAGCACTTCACCCAGCGGGCTGAAAATCCGGCTGTCGCCGCTGTAACCGTGACCGTTGCCGTCGGTGCCAACGCGGTTGCATCCGGCAATATAGGCCTGATTCTCAATCGCTCGTGCCTGCAAAAGCGTCTGCCAGTGCAGCGCGCGCGGGGCCGGCCAGTTCGCCACGTACAGCGCCAGATCGTAATCATTCTGGTTGCGGGCAAACACCGGGAAGCGCAGGTCGTAACACACCTGCGGCAGAATGCGCCAGCCGCGCCACTCGAACACTTCGCGGCGATCGCCCGCCAGATAGTGCTCGTGCTCACCGGCCATGCGGAACAGATGGCGCTTATCGTAGAAATGCACCGCGCCGCCCGGCTCAACCAGGAAGAAGCGGTTAACCGCGCCTTTTGCCGTCTGGATCGCCGCGCTGCCCGCCACCATCGCGTGGGTTGCAGCGGCTTTTGCCTGCAGCCAGCTAATCACCTCGCTTTCAGCCAGCGAGCTTTTCGCCGCTTCCATCGCAAAACCGGTGGTGAACATCTCCGGCAGCACAATCAGATCGCGGTCGTTCAGGCCGTCCAGCAGCGAATCAAAGAAACGCAGGTTGGCTTCGCCATCCATCCAGACCAGCGGTTGCTGAAGTACGCTAATTTTTAAAGTTGACACAGTCGCTCCGCAGCAGCATCCAGCGTGGCTTCCTGTTTGGCGAAGCACAGGCGGATCAGTTTATGAGGGAAGGCATCGGCACAGAACACCGACAGCGGGATAGCCGCTACGCCCACTTCTTTAGTTAACCACTGGCAGAATGCCACATCGTCGAGATCCGAGATAGCGCTGTAATCCGCTAGCAGGAAGTAGGTGCCTTCGCAGGGCAGCAGCTTGAAGCGGCTGGCGGAGAGCGCCTCAACAAAGCGATCGCGGCGGGCACGATAAAACTCCGGCAGCTCGCGGTAGTGCTCTGGATGCTGTTGGAGCATATCTGCCAGCGCCAGCTGCGCCGGGGTGTTGACCGAGAAGGTCAGATACTGGTGAACCTTACGCACTTCCGCGCTCAGCGCGGCGGGGGCTACGCAGTAACCCACTTTCCAGCCGGTCATATGGAAGGTTTTGCCAAAGGAAGAAACGGCAATCGCCCGCTCGCGCAGCTGCGGATGCGCCAGCACGCTGGCGTGTCCGGCTTCATCAAAGCAGATGTGCTCGTACACTTCATCACTCAGGACATAAATTTCCTGCGCGGCAATGGCCTCCCACAGCTGGGCGAAATCACTTTTTTGCCACACGGTCGCGGAAGGGTTGTGCGGCGTATTGAGAATCACCAGGCGGGTGCGCGGCGACAGCAGAGCGGTGAATTCCGCCCAGTCAACGCGGAAGCCGGGCGGCTGTAGCGCAATGCGCTTCATGATGCCGCCCGCCAGCGTCACCGCCGGGGCGTAGCTGTCGTAGCTCGGGTCGAAGCAGATTACCTCATCGCCCGGGCGCACCAGCGCAGTAATTGCCGCGTACAGCGCTTCGGTGGCACCGGCGGTGACGGTAATTTCGCTATTTACATCCGGCTGATAGCCGTACAGCTCAGCGGTTTTCTGCGCAATGGCTTCACGCAGCGGCGCCACGCCGATCATTGGTGCGTACTGGTTAGCGCCCTGGCTGACGTGATAAGCCAGGCGCTCCTGCAAATAGGCCGGGCCGTCAAAATCGGGGAATCCCTGGGAAAGATTGATCGCGTTGTGCTGCTGGGCGAGCGCGCTCATCTGTGTGAAGATGGTAGTACCCAGTGCGGGCAGCTTGCTCTCTGGCGTGAATGACGTCTGGCTCATGGTTACAACCCTTGCTGAATGCGGTTTTATGATGTTGTGTCCTGTGTTGCTGCCAATATATCACGGTGATACTATTTGGCAATCGAGACGCTTAGACGGCTAAATGTAAGCCCTGAATAAAATAGTCCCAGAGGAATAAAAAAAGAGATGACCCAGACCTCACAATTGGATCAGCTGGTTAGCGCCTGTCACTGGATTGGCGAACGCGGCTGGGCTCCGGCCACCGGCGGCAATATGTCCGTTCGTCAGGACGCGGAGTTTTGCCTGCTGAGTGAATCCGGTAAAGACAAGGGCAGCCTGACCCGTGATGACTTTATTCAGGTAGAAATTGCCAGTAATCGCGTGCCTTCGGGGCGTAAACCTTCCGCAGAAACCGGTCTGCATACGCTGATTTATCGTCTGTTCCCCGAAGCCGGAGCCGTTCTGCATACCCACACCGTTAACTCAACGGTGCTGTCACGCGTGGAGAAAGGCACTGCGCTGGAGTTGCAGGGTTACGAAATGCAGAAAACGCTGGCGGGCCAGCACAGCCATCTGGACTGTGTGCCGATTGCACTGTTCGATAACGATCAGGATATTGATGGCCTGGCGAAGCGCATCGAGCAGTTTGCCGCGCAGAATCCGCTGCGCTACGGTTTTCTGCTGCGCGGCCACGGTCTGACCTGCTGGGGCAAAGACGTTAACGAGGCGCGCCGCCATCTTGAAGGGCTGGAATTCCTTTTCCAGTGCGAACTGCAACGCCGCGTTCTGGAGAGCAAATGATCCGCGCTATTGTTACCGATATTGAAGGCACCACCAGCGATATTCGCTTTGTTCATAACGTTCTTTTCCCCTATGCCCGTGAAAACCTGCCTGCCTTTATTAAAGGTAACGAGCAGCAGCCTGCGGTGGCTCAGGCGCTGGCCGATCTGCGCGCTGAAGTGAACCGCCCGGATGCCACGGCACAGGAGCTGATTGAAGTGCTGTACGGCTTTATGGATGAAGATCGCAAGTCCACCGCGCTGAAAGCGCTACAGGGCATGATCTGGCGCGACGGCTATCTGAACGGCAGCTTTACCGGCCATCTGTATGCCGATGTGCTGCCTGCGCTGAAACAGTGGCAGCAGCAGGGCGTCGCGCTGTATGTATATTCATCTGGCTCAGTAGCAGCGCAGAAATTGTTATTTGGCTACAGCGATGCGGGTGATATCACTGATCTGTTCAGCGGTTACTTCGATACTCACGTCGGTGCCAAGCGCGAAGTGAATTCCTATCGCAACATCGCGGAGCAGATTGCGCTACCCGCGGCGGAACTGCTGTTTTTATCCGATATCCACCAGGAGCTGGACGCCGCACGGGAAGCGGGCTGGAATACCCTTCAGTTAATACGTGGCGAGGCCGATGCCGAAAGCAGCCATCGCCAGGTTTCAGGTTTTGATCAGATTAACCAGGAGCTGTTGAATTCATGAGTGCACTGACTATTTTTACCGATACCGATGCGGCCACCCAGGTCTGGCACAGTACCGATGCGGCGGAAATCGCCGAGAAGCTGAAATCCAAAGACGTGCGCTTTGAGCGCTGGGAAGCCGACCGCGATCTGGGGGAAAACCCGGATTCTGAAACGGTTATCAAAGCTTATCAGCATGCTATCGATCGCCTGGTCGCCGAGAAAGGCTATCAGAGCTGGGATGTGATCAGCATGCGTGCGGATAACCCGCAGAAAGACGTATTGCGCACCAAGTTCCTCTCGGAGCACACCCACGCGGAAGATGAAGTTCGCTTCTTCGTTGAGGGCGCGGGGCTGTTCTGCCTGCATCTGGATGGCCACATTTATCAGATCCTGTGCGAGAAGAACGATCTGATCTCAGTGCCGGAAGGCACCGCGCACTGGTTTGATATGGGTTCCGCGCCGCACTTCACCGCGATCCGTATTTTCGACAATCAGGAAGGCTGGATCGCCAATTTCACCGGCGACACCATCGCCGACGCCTATCCGCGCCTACCGTAATTTGCATAACGGGGGCGCTGCTTCAGCCCCCCGTACTTCACACTCCGTTCACTTCGAAATACACGTGTCGACGAGAAGCGAGCGTCAGCCATAGCTTTGCAGCGATCCGTGCGCAAGGGGTAATGGCATTCTCGGTGCAGTGGACCCTTTCCGACCCGCTGATTCTATTCGTTAAACGCGTGGCTGGAAGACACCCGCAGTCACCTGCTCCGGTGTGACCACCCCGGTATCCAGAACCCATCCGCTGATTAATGACGCTGGCGTAACGTCAAACGCCGGGTTGTAAACCTGTGCGCCTTCCGGTGCCCAGGTGACGTCACCGAAGCTGCCCGCCACGCCGGTCACTTCGCTGGCTGCGCGCTGCTCGATCGGAATGGCGCTGCCGTCCGGGCAGTGGCGATCCAGCGTGGTGTGCGGTGCGGCAACGTAGAACGGCACATTATGATACTGCGCCAGTACCGCCAGACTGTAGGTGCCGATCTTATTGGCAACGTCGCCGTTGGCGGCAATGCGGTCCGCTCCGACCCAGATCGCATCAACTTTGCCCTGGGCCATCAGGCTGGCGGCCATTGAATCGCAAATAAGATGGTAGGGGACGCCGAGTTCACCCAGTTCCCACGCCGTTAAGCGCCCACCCTGTAATAAAGGACGGGTTTCATCGACCCACACACTGGCGACTTTTCCCTGCTGCCAGCCGCGGGCGATGACCCCCAGCGCGGTGCCGACGCCGGCGGTCGCCAGTCCACCGGTATTACAGTGGGTCAGCAGGCGGCTGCCGGGAACGATCAGCGTGCTGCCCGCATCGGCGATGTTGTCACACAGCGTTTTATCCTCCGCAACCAGACGCAGCGCCTCCTCGGTCAGCGCGGTGGCATAATTGTCCTGCGTCAGCACTAACTTCATACGATCGAGATTATTCATCAGGTTAACCGCCGTCGGGCGTGAAGCGCGCAGGGTTTCCAGTGCCTCCGCAAGTTCAGCTCGCGGCATTCCCTGTTCCGCCAGCAGCGCCAGCAGCAGGCTGGCAGACAGTCCAATCAGCGGTGCACCGCGCACCCGCAACGTTTTGATGTGTTCGACCAGGCTGGCTACATCGGGCGTCGGACACCAGATCTTTTTCTGCGGGAGGGCCTGCTGATCGAGTACCCACAGTTGATTGTCGCGGATTTGTAGGCTGGTGGTGCTGAGTGTCTGCATAAGTGAAATCCTGGTTGCTTTAATGCGACACATTGTGCCAACATGTCTGATGGATGTATAGACGTCTGAACGGCTTATTAAAACGAATTTGTCTTATGGGGGTTAGGTTAATGTCGCAATACCGTACGTTCACCGCAGCGGATGCCGTGGAATATGCTCGCCAGTTTGGCGGCGTGGATAATCCTGACAGCCTGGTCGATTCGCTGGAAGTGGGCGATGGTAATCTTAACCTGGTGTTTAAGATTTTTGATACCCAGGGCGTGAGCCGGATTATCGTCAAGCAGGCGCTGCCTTACGTCCGCTGCGTGGGCGAATCCTGGCCACTGACCCTCGACCGGGCAAGGCTGGAAGCGGAAACCCTGATTGAGCACGGCAAGTTTTGCCCGGAGCATACGGTTAAGATCCTGCACTACGATGCCGATCTGGCGGTGATGGTGATGGAGGATCTCTCCGATCACGCCATCTGGCGTGGCGAGCTGGTAAAAGGGAAAAACTATCCTCTGGCCGCGACGCAGCTGGGCGGTTACCTGGCGCAGACGCTGTTCCATACCTCTGATTTCTTCCAGCATCCGTATCAGAAGAAAAAGGATGTGATCCGTTTTACTAACCCGGAACTGTGCGATATCACCGAAGAGCTGTTCTTCAACGAGCCTTATGAACAGCACGATCGCAACGCCTATCCGCGTGAGCTGGAGCGCCTGGCCGAAGCCCTGCGCGACGATGAAGAGCTGAAAGTGGCGGTTGCCGGGCTGAAGCATCGTTTCTTCAGTAATGCCGAAGCGCTGCTGCACGGGGATATTCACAGCGGCTCGATTTTCGTTGCCGAAGGCCGCCTGAAGGTGATCGACGCCGAGTTTGGTTTCTATGGCCCGATTGGTTTTGATATCGGCACGGCGATCGGTAACCTGCTGATTAGCTACTGCGCTGCGCCGGGATTGCTGGTGCCAAGAGAAGCGGCCGATGCACGCGAACAGCGCCTGAACGACGTGCGCGATACCTGGAACAGTTTTGCCGAAGGCTTCCTGGCGCTGGCCGCCGAGAAGAGTACCGATCGCGCGCTGGCGACGCCGGGATACGCGCGTGAGTTCCTCGGTAAGGTGTGGAGTGACACTATCGGCTACTGCGGCACCGAGCTGATCCGCCGTACCGTCGGCATGTCGCAGGTCGCCGATATTAAAAACATCGATGACCGTGCGATGCAGGTGGAGTGCGTGCGCCAGGCGATTACCCTCGGTCGCAGCCTGATCCTGCTGGCTAACCACGTGCCGGATATTGATGCGCTGATTATGCGTATCCGCCAGAATGGCTGAATGCTGAATGCTGAATGCTGAATGCTGAATGCTGAATGCTGAATGCATGAGCAGGTTGCCCGTCGCTGGAGTATGTGGTCCAGCGTAAGCAGTGAAATAAAAACGCCAACCCTTGCAGGCTGGCGTTTTTTTATTGCGTGTTTCTGATGCGGTTTAGCTGTCTGAGCTGCCCGGGCGGTCTGAAAAAGGTAACCGCCAGGCAGCATCGTCAGGCCGTCAAACGCAGGTAACCTGAAGCTACGCCGCTTCGGTTTTACCTGCCCCCTGCGGCTTTACCGTAGCGGGTTTCTCCAACGTGACCGTGGCTGCATCATCCTGCTTGCCCGATTGAGCCTGTACTGTCGCCGAAGATGCCCCAGACTTAGCTGATTTATCCAGCGCGATCTTATCAGAACCCTCGGCTTTCACCGGACGGGTCGCCAGCGCGTCGGCCTCGAATTCGTCGACGTTAATGGAACGCAGGCGGCTGGCCTCGGCGCGGATCAGCACGTCGGCTTCGGCTTTGGTCAGCCACCCGGCCTGCTGACCTTCGGCGGCCAGCACGTCCAGGCGGGTGAACGGCAGGTGCTTTTTCTGCTCTTTCGAGACGCGTTCGTGAATCACTTCTGCCGCCATCACGTCGGTTAATGCCTGCTCCAGCTGACCCGCCGGATTGTGTTCGCTCGGTGCCAGATACTGACCGCGTCCCAGACGGCTGCGGGTAGCCGAAGGCAGCTGCAGAATACGCGCCAGCTGGTGGTCCAGGCGATCGGATGGTGCGCGGCAGTGGCGGCCGGTTGGGAAGATCACCACGCGCAGCAGGCCCGCGACCATTCTGTTCGGGAAGTTACGCAGCAGATCGTCAATCGCCGTTTCAGCCTGATTCAGTGCATCCTGCACGCCCCAGTGCACCAGCGGCAGATCGGCTTCGTTACGGCCCTCATCGTCGTAACGCTTCAGCGCCGCCGAGGCGAGGTAAAGCTGGCTGAGAATATCGCCCAGGCGTGCCGAGATACGTTCGCGGCGCTTCAGGCTGCCGCCGAGTACCGACATTGAAACATCCGACAGCAGGGCGAGGTTAGCGCTGATGCGGTTCAGATGTTGATAGTAGCGGCGAGTAGCATCGTGGGTTGGCGAGGCGCTGGTCAGGCCGCCGGTCAGTCCCAGCCACAGGCTGCGCATTTTGTTACTGCCAACGTGGCCGATATGTTTAAACAGCGCCCGGTCAAAGGCCGCCACGTCGTTATTCTGCGCGGCTTCCATCTCTTCCAGTACGTAAGGATGGCAGCGAATCGCCCCCTGGCCGAAGATGATCATGCTGCGGGTCAGAATGTTCGCGCCTTCAACGGTGATTGCAATCGGTGCGCCCTGATAGGCGCGGGCGAGGAAGTTACTGTTGCCGAGCATAATGCCCTTGCCCCCGGCGATATCCATCGCGTCCATAATCGCCCGCTGGCCGCGGTGGGTGCAGTGGTATTTTACAATCGCCGACAGCACCGCCGGTTTTTCTCCCTGCATAATGCCGTAGGTAATCAGCGACGCGGCGGCATCCATCACATAGGCGTTACCGGCAATGCGCGCCAGCGGCTCTTCAATCCCTTCCATCTTGCCGATCGGCAGGCGGAACTGGCGGCGGATATGGGCGTAGGCACCAATCGCCAGTGCAATGCTCTTCAGGCTGCCGGTGGAGTTTGACGGCAGGGTAATACCGCGACCGACGGAGAGGCATTCAACCAACATCCGCCAGCCCTGACCGGCCATTACCGGACCACCGATAATAAAATCAATCGGCACAAAGATGTCTTTACCGCGCGTCGGGCCGTTCTGGAACGGCACGTTAAGCGGGAAGTGGCGGGTGCCGATTTCCACGCCCGGGGTTTGGGTCGGGATCAGCGCACAGGTGATGCCCAGTTCTTCGGTGTTGCCCAGCAGACGATCCGGGTCAGACAGTTTGAACGCCAGACCCAGCACGGTGGCAACCGGGGCCAGGGTAATGTAGCGTTTGTTCCAGGTCAGGCGCATGCCCAGCACCTGCTCGCCCTGCCAGTCGCCCATGCAGACCACACCGGTATCGGGGATTGCCCCGGCATCGGATCCCGCTTCCGGGCTGGTCAGCGCAAAGCAGGGGATCTCATCGCCGCGCGCCAGGCGGGGCAGATAGTGATTTTTCTGCTCTTCAGTACCGTAGTGCTGCAGCAGTTCACCGGGGCCGAGGGAGTTAGGCACGCCGACGGTGATCGCCAGAATACCGGACACACCGGCCAGCTTTTGCAGAACCTGCGCCTGCGCGTAGGCGGAAAACTCCAGCCCGCCGTACTCTTTCTTAATGATCATCGCAAAGAAACGATGCTGTTTCAGGAAGGCCCACAGTTCCGGCGGCAGGTCGGCCATTTCATGGGTAATTTCGAAGTCATTGGCCATGCGGCAGGCTTCTTCAACCGGGCCGCTAAGAAATGCCTGCTCTTCTTCGGTCAGGCGCGGCTGCGGATAGTTGTGCAGTTTTTTCCAGTCCGGCGCGCCGCGGAACAGATCGCCTTCCCACCAGGTTGTCCCGGCGTCGATGGCTTCTTTTTCAGTACGCGACATCGGCGGCATTACCTTGCGGAAAGTATTCAGCACCGGCTTGCCAAACATTGCCTGGCGCATCGGCAGCAGGTTAAGCGGCAGCAGGATGATAACCAGCGGGACCAGCAGCCAGAAGGTCCACAGGCCGACAAGGCTGAGAACGGCGGTCCACGCCAGCAAGGCGATACTGCCAGCCAGAAGGTTAACGCGGTGATAAAACAGGGCACCAATCAGCACGATTGTCGCCACAATACTGAGAACCATCATAACGTGCGCTCCGTAAGTAGTAAGAGGTCCGACCTGTTGGTTATATGTTTAGATTAGCGCTGGCTCAGATGCAATCTGTTTACATAATAATTACAACCTGGCTCACAAACCGCCGCACATCCGGGTAAACCTCGCAAGCGAAAGGGAGATTGCTTCACGGCCTTCTGGCAAGTTGATAAACTTAAGCCGTCACTTATTCCTAAAAAGGATCTCTCCCTATGTACCAGGACATCATTCGCGCCGAGCTAAACGAAGCCGCCGACACGCTGAATAAGTTTTTAAGCGATGACGCTAACATCCATGCCATTCAGCGGGCGGCCGTGCTGCTGGCCGATTCCTTTAAGGCGGGTGGCAAAGTGCTTTCCTGCGGTAACGGCGGCTCGCACTGCGATGCGATGCATTTCGCTGAAGAGCTGACCGGCCGCTATCGTGAAAACCGTCCGGGCTATCCGGCGATTGCGATCTCTGACGTCAGCCATATCTCTTGCGTGGGCAATGACTTTGGCTTTGACGCCATTTTCTCCCGCTATGTTGAAGCGGTAGGCCAGGCGGGTGATGTTCTGCTGGGGATTTCCACTTCCGGCAATTCCGCCAACGTGATTAAAGCGATTGAAGCTGCCCGTGCCAAAGGGATGAAGGTGATCACCCTGACCGGTAAAGACGGTGGGAAAATGGACGGATCGGCAGATGTTGAAATCCGCGTGCCGCACTTTGGTTTTGCCGATCGCATTCAGGAGATCCACATTAAAGTGATTCATATCCTGATCCTGCTGATCGAAAAAGAGATGGCGAAGTAATCCCTGCCGTTGCCCGCTGGCGCTGCTGCGCGGCGGGCACTCCACGGTTATCCGTTTCAAGGTTGTTGACGAGGAATCACTATGTGCGAACTGCTCGGGATGAGCGCGAATGTCCCGACGGACATCTGTTTTAGCTTTACCGGGCTGGTGCAGCGCGGAGGTGGAACGGGTCCGCATAAAGATGGCTGGGGTATTACCTTCTACGAGGGTAAAGGCTGCCGCACATTTAAAGATCCGCAACCGAGCTTCCAGTCGCCGATTGCGCGTCTGGTGCAGGATTACCCAATCAAGTCGTGTTCGGTGGTGGCGCATATACGCCAGGCCAACCGTGGCGAAGTGTCGCTGGAAAACACGCATCCTTTCACCCGCGAACTGTGGGGCCGCAACTGGACCTATGCCCATAACGGTCAGCTGAAAGGCTATAAGAATCTGGATACCGGGCCCTATCGACCGATCGGCGAAACCGACAGCGAGCTGGCCTTCTGCTGGCTGCTGCATAAGCTGACCACGCGCTATCCGCGTACACCGGGCAACTGGCCTGCGGTGTTCCGCTATATCGCCGAGCTGGCGGGGGAGCTAAGGGAGAAGGGCGTATTCAATATGCTGCTGTCGGACGGTCGCTATCTGATGGCGTTCTGTTCCACCAATCTGTTCTGGATCACCCGTCGTGCGCCGTTTGGCAAAGCGAAGCTGCTGGATCAGGATGTGGAAATTGATTTTCAGAAGCAGACCACGCCGAACGACGTGGTCACGGTGATAGCAACGCAGCCGCTAACGGCTAACGAAACCTGGAACAAGATTGCCCCAGGTGAGTGGGCGCTATTTTGTCTGGGTGAGCGCCAGAGCTGAATCCGGTGCGCCTGTGCCGTTCATCATCGGGCGGCTCAGCACATACTTACCGCCGCTGACGCTCACTGACGGCGGCTGTTTGGTCTGCACAAACTGCGTATAGCCCGGCTGCAGCTCTTTCCAGAAGCTGAAATAGGTCGAGTAACGGTGGCGCTGCATATTGCTTTCGGTCATGCGGAAGGGATAAATGCTGACATCAACGCGCTGCTGGCCGTTACGCAGGGCGGCTTCCACATAGTGATAAATTTCGTCCATATAGGCATCGGTCATGGCATAGCAGCCAATCGACACGCAGTTGCCGTGGATCATCAGATATTTCCCTTCATAACCCTGCTGGCGGTCATATTCATTCGGGAAGCCGACGTTAATCGCACGATAAAAGCGGCTGTCCGGCTTCAGCTGGGAAAGCCCAACGCTGTAAAAACCTTCCGGGCTTTTAAAATCGCCCTGGCGACGTTTTGGCCCCAGTCCGCCGGAAAAATTACAGATGCGATAGCTGTCGAGCAGGCGATATTCGTTACCGATCTTGCCGTAAAGCTCGAGAGTGCGTTCTTCTTTAAAGATCTGCAGATACACCGGTGTACCCAGCAGTTGCTTCTTTAACTCTTTGCTGACCGGCGCCAGTGGCTGTACCGCATCGGGTACGCTGGCAAAGACAACGGCAGGCAGAAAAATCATCGCAAACAGCAGTGCGATTTTGGCCATTCTTGTTCCCTTGAAAAAGAGGGTGGAGTGCAACGCCAAAAGGCGTCTGTTTCTTGCAATATAGGACAATTCCGCTATCGCGGCGATACCATAGCATTGTCTATTTTTTTCTCAAGATTAGAAAGATTAAATACCTTAATACCCGCCATGATTGCGGGTGAACCGACAATTATTGATATCGCCTGATTTAACTGTATACTTATACAGTGCATTGTCGGGGGGCGTTATGCGTAAGATTATTCACGTTGATATGGACTGCTTTTTTGCCGCAGTAGAAATGCGTGACGATCCCAGCCTGCGCGATATCCCGATTGCGATTGGCGGCAGCCGGGTGGCGCGTGGGGTCATCAGCACCGCCAACTATCCTGCACGCAAATACGGTGTGCGCAGCGCGATGCCAACGGCCATGGCCTTAAAACTTTGCCCCCATCTTAAAGTGATCCCCGGGCGCTATGACGCTTATAAAGAGGCCAGCGCCCATATCCGTGAAATTTTCTCCCGCTATACCTCGCTGATCGAGCCGCTGTCGTTGGATGAAGCCTATCTTGACGTATCCGACAGCCCCCACTGCCAGGGATCGGCGACGCTGATGGCGCGGGAAATCCGCCAGACTATCCAGCAGGAGCTAAATCTGACCGCTTCTGCCGGCGTGGCACCGATTAAATTCCTCGCCAAAATCGCCTCTGATATCAATAAACCTAACGGCCAGTGCGTTATCACCCCCGAGGAGATGCCCGATTTTCTGCTGGCCCTACCGCTGGCAAAAATTCCCGGCGTCGGCAAAGTGACCGCCCGCAAGCTGGAAGAGTTGGGGCTGAATACCTGTGCCGATGTGCAAAAAAGCGATCTGGCGATGCTGCTCAGGCGGTTTGGTAAATTTGGCCGCGTGCTGTGGGAGCGAAGCCACGGTTTTGACGATAGAGAAGTGATCACCGAGCGCCAGCGTAAATCCCTCGGCGTGGAGCGTACGCTGTCTGAAGATATTCACGACTGGGAAGCGTGCCTGGAAATTATCGATACGCTTTATGAAGAGCTGGAACGGCGGCTGATCAAAATCAAACCGGACCGCCAGATTGCCCGTCAGGGCGTGAAGCTGAAGTTTAATGACTTCCAGCTGACCACTCAGGAACACGTCTGGCCGGAGCTGAATAAAGCCGATTTGATTGCCGTGGCGCGTAAGAGCTGGGATGAACGGCGGGGAGGGCGCGGGGTCAGGCTGGTCGGGCTGCACGTTACGCTGCTGAATCCGCAGATCGAGAGGCAGCTGCTGCTGGGGTTGTAGCGTGTGGAGAACGATTGGGCGTTGCATGATAAGAACGCTGCCACAGTGTTATGCGGCAGCGTTCATCAGATAGCGCATTCCATGGTGAACACAGGCAGAGTTCGCATATATCCTGCTTTGTGAACACTCGCATGGCTTAGCGCGGGTATTCTGCACTACGGTGTCGGCTTGCTGGCAAAGATTATCCAACCCGGGGATTCCCGGGCCGGGAATACTTTTATTTCGCCGGGATAGCCTTCAGTAACGCGGTCAGCAGCTGCCAGTACAGGCCAACGCTGGCGATATGCACCTGTTCATCCGGCGAGTGTGGGCCGGTAATGGTGGGGCCGATAGAGACCATGTCCATTTCCGGGTACGGTTTTTTGAACAGACCGCACTCCAGACCCGCGTGAATCACCTGAATATTCGGCGTGCGGTCAAACAGCTTCTCGTAGGTTTCACGCACCAGCGCCATCACCGGGGAGGTGGCATCCGGCTGCCAGCCTGGGTAGCTGCCTTTTGCCAGGGTTTTTGCCCCTGCCAGCTGGCCGAGCGCGGTGAGCATTTCCACCACGTACTCTTTCCCGCTGTCGATCAGGGAGCGCACCAGGCTGTTGATGACCGCTTCGTCGCCTTCAAACTTCACCACGCCGACGTTCAGAGAGGTTTCCACCACGCCTTTCATCACATCAGAGTTACGGATTACGCCGTTCGGGGTGCTGTTCAGCAGAGCAATGAAAGCATCGCGGCTTGCGGCATTCAGCGGCTGTTCGCTGCTTTCCACGGCTTCGGTCACGATAGCGATATTTTTCTCAACCAGGCTCAGTTCATTTTGCAGCGTGGTCAGGTAGCCTGCCGCCAGCGACTTCAGACGATCGACTTTATCGGTCGCAACCGCGAGGGTAGCAAACGCCTCACGCGGAATAGCATTACGCAGCGTACCGCCGGTAAAGTCGATCAGGCGCAGGTCGAGTTCCGCCGCGTGGGCAAACAGGAAGCGGGAAAGCAGCTTGTTGGCGTTGCCCAGACCGACGTGAATATCACAGCCGGAGTGGCCGCCTTTCAGGCCTTTTAAGGTCAGCTTCAGCGTTTGATAGCCCGCTGGCAGCGCTTCGCGAGTCAGCGGCAGGGTGCTGGTAAAGTCGATACCGCCCGCGCAGCCCATATAGATCTCACCTTCCTCTTCCGAGTCGGTGTTGATCAGAATATCAGCCTGCAGCCAGCCGGCCTGAAGGCCAAATGCACCGGCCATGCCGGTTTCTTCGGTCATGGTCAGCAGCACTTCCAGCGGACCGTGCTCAACGCTGTTATCGGCTAAAACGGCCAGTGCAGAGGCCATACCGATGCCGTTATCGGCACCCAGCGTGGTTCCGCGCGCCTTCACCCACTCCCCGTCAACCCACGGTTGGATCGGATCTTTGGTGAAATCATGCACGGTATCGTTATTTTTTTGCGGCACCATATCCAGGTGCGCCTGCAGCGCCACCGGCTTGCGGTTTTCAAAGCCCGGCGTGGCCGGTTTACGAATCAGGATATTGCCGACCTGGTCACGTTCATGCCAGAACCCCTGCTCTTTGGCCCACGACATAATGTGGCTGGCCAGCGCTTCTTCATGATAAGAAGGGTGAGGAATGGAGCAAATCTTGGCAAAAATATCCCACAGCGGCTGCGGAGATAATTGAGACAATTCAGACACGTTGACTCTCCTGTGTCAGCACCACCGGCCGCCATAAAGGCAGGGGCGTGCGTTAAATTCGGTTGGACAATTCCCGTCAGCGGATCTGACGCGATGGGGAAATAGTATCACCGTTTATCAGACACTGCTTACTTCGCCCCGGCAAAAAAGCGGTTATCGACGCCTCTGGTGCTGGTTTTTAGCGCCTCAGATCTCTATAATTTCGCGCAACCTTTCCCATTGCACATTTTTAAGCCAGTTTCTGGTCGGGATCTTTTTATGAGTGAAAAATACGTCGTCACCTGGGACATGCTGCAGATTCATGCCCGTAAACTGGCACAGCGCCTGCTTCCTGTAGAACAGTGGCAGGGCATTATTGCCGTCAGCCGCGGTGGCCTGGTGCCTGCTGCACTGCTGGCTCGCGAGCTGGGCATTCGCCACGTTGATACCGTCTGCATCTCCAGCTACGACCACGATAATCAGCGTGAAATGAAAGTGCTGAAGCGTGCAGAAGGGGACGGCAAAGGGTTTATCGTGATTGATGACTTGGTTGACACCGGCGGCACAGCGCAGGCGATTCGCGATATGTATCCGCAGGCGCGTTTTGTCACTATCTTTGCCAAACCGGCCGGCCGCCCTCTGGTTGACGATTACATCATCGACATCCCGCAAAACACCTGGATTGAGCAGCCATGGGATATGGGCGTTGCCTACATTCCGCCAATTGTTAAAAACTGATTGATGCTGCTCAATGCGCGCCCGGTTTTACCGGGCGCGTCTGTTTTTATCCTTCGCGTGCGAGCTGTGGCTACGATAGACTGGATATCTGTCCAGAATGCCGGAGGAACTCCCAGTCATGTCGCCGAAAAACCTCAGCGAAGAACTGTTCAAACCGCGTTTTAAGCATCCTGAAACCTCGTCGCTGGTGCGGCGTGTGCATCATCACCGCCCGATAAACATTAACTCCGCGCTGGATGGCGAAAGCCATGCTGGCTGGTATCGCATGATTAATCGCCTGCTGTGGACCTGGCGAGGGCTGACGCCGCAGGAAATCAGCGAAGTACTGGCACGCATTGCGGTCAGCCGGGTGGAGCATACCGACGATCGGCTGCTGGATACGGTAATTGGCTATCGCAGCGGCAACTGGATTTATGAATGGTCAAAGCAGGCGGCACAGTGGCAGCAAAAGGCCAGCGAATGTGAAGACGATCTGCTGTCCGGCCAGCACTGGCTGCACGCGGCGAATCTGTACAGCCTGGCGGGCTATCCCTATCTGAAAGAAGACGAACTGGCCGAGCAGGCACAGCTGCTGGCGAACCGAGCCTATCAGGAAGCGACCAGCCGCCTGTCTGGCGAACTGCGCGAGCTGACGTTCAACATTCCCGATGGCAGCCCGGTCACCGGCTTCCTGCATATGCCGCCGGGCGTATCGGCACCCTATCCGACGGTGATGCTGTGCGCTAACCTCGATTCGCTGCAAAGCGATCACTACCGCCTTTTCCATGACTATCTCGCGCCGCGCGGTATCGCCATGCTGACTCTCGACGTTCCGTCGGTGGGCTTTTCCGCCAAATGGAAGCTAACGCATGATTCCAGCTTCCTGCATCAGCACGTACTACGCCAGCTTGAGCAGGTGGCGTGGGTCGATCATACCCGTGTAGCCGCCTTCGGCTTCCGCTTCGGTGCGAACGTTGCCGTCCGTTTAGCTTATCTTGAACCTCAGCGTCTGCGTGCGGTGGCCTGCCTTGGCCCCATCGTTCATAGCCTGCTGAGTGATATCGCCCTTCAGGATCGGGTCCCGGAAATGTATATGGATATGCTGGCCAGCCGTCTGGGAATGTCCAGCACCTCCGACAGCGCCCTGCGTATTGAGCTGAGCCGCTTCTCGCTCAAGCTTCAGGGACTGCTGGGGCGCCGCTGCACCGTGCCGATGCTTTCCGGCTATTGGGCTAACGATCCGTTCAGCCCGGAGGAGGAGTCACGCGCTATTGTGAATTCCTCCGTCAGCGGCAAGTTATTACCAATTAAACCCTCTCCCTCAATGAATAATTTCGACCGTGGCCTGCGCGATATTTGCGACTGGCTGGCCCGGCAGTTAAGCGCATGAGTTGCTAAAATCCATGATTTTGCTACAACTATAGGCCCAACCAAGGAGGTTTAACGATGACGTTACCGAGTGGACATCCTAAGAGCCGTTTAATGAAACGCTTTGGCTCTTTAGGCCCTTACATCCGTGAGAACAAGTGTGAAGGCGATCGCTTTTTCTTCGACTGTCTGGCAGTTTGCGTCAATGTGAAACCTGCACCGGAAGAACGAGAATTCTGGGGCTGGTGGATGGAACTGGAAGCGCAGGCGGACCATTTCACCTATGAGTACTACTTTGGTCTGTTTGACAAGGAAGGCAACTGGAAGCCGACAGCCGTAAAGGGTAAGGATAACAATGCCCGCCTCGAAGAGACGTTACGTAATTTCCATGAACGCCTGAAGGCCGTGCTGGTTGAACTGGAACTGGATTTGCGTCCTGCGGCTGATTTTGCCGAGGAGCCGGTAAAGCTGAGTGCCTGATTCAATCTGAGAATAAGAAAAGGCTGGATAATTCCAGCCTTTGTTTTAAGTAGACACAGCGAGGGGTGGTACAGTTTTACAACTTAGAACTGGTAAACCAGACCAACAGCGACAACGTCATCGGTGTTCAGAGACAGTTTGTTGTCGTCTTTCAGCTGGTTAATTTTGTAGTCAACATAGGCGTTCATATTCTTGTTGAAGTAATAGGTTGCGCCCACATCGATGTATTTCACTAAATCTTCATTACCGATACCGTTCTCGATATCTTTACCTTTGGTCTGGATATAGCCCAGTGATGGACGCAGACCGAAGTCGAACTGGTACTGTGCCAGCAGTTCCACGTTCTGAGTTTTGTTCGCCATGCCGCTGACGGAAGAACCGGTTACGGTGCTGGTGCCGCTGATTGGCGTCATGTTGCGGGTTTCAGAGTAGATCGCTGCCAGATACAGGTTATTGGCATCGTACTTCAGGCCTGTACCCCAGGAATCCGCTTTGTCGCCGTGACCGTAAGCCTGAGCCTGCTGCTGGTTAGTACGGTCAGAAGAGGTGTAGGCACCGCTGATGCTCACGCCGCTGTCGCCCAGTGCGTAAACCAGTGAACCGCCGTAGCCGTCGCCGTTCTGGCGCGCTACGCTGGTACGGTCGTTAGCGCCGCCCGCATCGTTTTTACCCTGATACTGCAGGGCGAACTTCAGGCCATCAACCAGGCCGAAGAAGTTGGTGTTACGGTAGGTCAGCACGCCGGTAGTACGCGCGGTCATGAAGTTGTCGGTACGTGCAGTACCGTCACCGCCGAACTCTGGGAACATATCGGTCCAGGCTTCCACATCGTACAGTACGCCATAGTTACGGCCGTAGTCGACGGAGCCGTAGCTGCCGAATTTCAGACCAGCGAAGCCCAGACGGGTTTTGTTACCGGTCTGTGCGTCGGTGCTCTCAGTGTTGTTGGTGTTGAACTGGTATTCCCACTGACCGTAACCGGTCATCAGGTCGTTAATCTGGGTCTGGCCCTTGAAGCCAAGACGAACGTAAGATTTGTCGCCGTTGTTTCCAGCGCTGTCGCTGAAGTAGTGCAGGCCTTTCACTTTGCCGTACAGGTCCAGCTTGTTGCCGTCTTTATTGTAAACTTCAGCAGCCTGAGCGGCGGTGGACAGGGCCAGTGCGGCGGTTAAAATTGCCAGTGCGCTTTTCTTCATTGCTATCAATCCCGAAAGAGTAAAGTTTATGTCCCTTCATATTCCAGACGGCTGCGGGGCAGACTTCGACTGAACTACTTTGGGCTAAGTGGCCCGGAGGCTCTTCTAAGGCAGGAACGTTTTACCTTTTCTCTATTAAACTTTTATTACAGTTTTAAACATTTCTTGTTAATCACGAACTTTTCGACTAGCAAATGGTCAGGGCTTTTTCACGCTTTTCCCCGCCTGGCTGTTGGCTTCCTGCACGACTCCTGTTAAAACGTTTCTTTGCACTCTTTTATGACAAAAACGGCAGGAAATAATGAGCAGCAGCCAGACCCTGGTGGTGAAACTGGGGACCAGCGTACTGACCGGCGGATCGCGTCGGTTAAATCGGGCACATATCGTTGAGCTGGTGCGTCAGTGCGCACAGCAACATGCGGCTGGCCACCGGATTGTAATAGTGACCTCGGGCGCGATGGCGGCCGGGCGTGAGCATCTGGGCTACCCCGAACTGCCACCTACCATCGCCTCAAAGCAGCTGCTGGCTGCGGTGGGGCAGAGTCGTTTGATCCAGCTGTGGGAACAGCTGTTTTCCATCTACGGCATTCATATCGGTCAGATGCTGCTGACTCGTGCCGACCTGGAAGATCGCGAGCGTTTTCTTAACGCCCGCGACACCATGCGCGCGCTGCTCGATAACCATATCGTCCCGGTCATTAATGAGAATGACGCGGTGGCGACCGCCGAGATCAAAGTGGGCGATAACGATAACCTGTCGGCGCTGGCGGCAATTCTGGCCGGTGCCGATAAGCTGCTGCTGCTGACCGATCAGCAGGGCCTGTTTACCGCCGATCCGCGCAATAACCCGGAAGCGGAGCTGATTAGCGACGTTCATGCCATTGATGACGCGCTGCGTGCGCTGGCCGGAGACAGTGTTTCCGGGCTGGGCACCGGCGGCATGACCACCAAACTGCAGGCCGCCGACGTTGCCTGCCGCGCGGGTATCGACACCATCATTGCCGCAGGCAGCCGCCCGGGCGTAATCGGTGATGTGATCGCCGCAACGCCGGTCGGTACGCGTTTCCACGCCTTTGCCACCCCGCTGGAGAACCGCAAGCGCTGGATCTTCGGTGCACCGCCTGCCGGTGAGCTGGTGGTGGATGACGGTGCGCTGTCCGCCATTCTGGAGCGCGGTAGCTCGCTGCTGCCAAAGGGTATTCGCGAGATCAGCGGCAACTTCTCCCGTGGTGAAGTGATCCGCATCCGCAGCCTGCAGGGGCGCGATGTCGCCCACGGCGTGTCGCGCTATAACAGCGACGCCATGCGAATGATTGCCGGGCATCACTCCCAGCAGATTGGCGATATTTTAGGTTATGAATATGGTCCGGTTGCCGTGCACCGCGACGATATGATTGTCAGCTAAGGAATACCAATGCTTGAGCAAATGGGTAAAGCGGCCAAGGCCGCGTCATATCAGCTTTCGGTGCTGTCTACCGAACAAAAAAATCAGGTACTGCTGACGATTGCCGACAGCCTGGAAGCGCAAAGCGCAGAGATTCTGGCTGCTAACGAGCTGGATCTGGCCGATGCGCGCCAGAACGGCATGAGCGCCGCGCTGCTGGACCGGTTGATGCTGAATCAGGCACGCCTGAAAGGCATTGCCGACGACGTGCGTCAGGTGTGCCATCTGGCCGATCCGGTTGGCGTGGTCATTGACGGCGGCAAGCTGGATAGCGGTCTGCGTATCGAACGCCGCCGCGTGCCGCTCGGCGTGGTGGGCGTGATTTATGAAGCGCGCCCGAACGTCACCGTTGACGTTGCCAGTCTGTGCCTGAAAACCGGTAACGCGGTGATCCTGCGCGGAGGTAAAGAGACCTATCGGACCAACGCCGCTACCGTACGGGTGATCCAGAATGCTCTGCAGCAGCATGGCCTGCCTGCCGGTGCGGTTCAGGCGATTGAGAGCCCGGATCGCGAGCTGGTCAATCAGCTGCTGAAGCTGGATCGCTACGTGGATATGTTGATCCCACGCGGCGGTGCCGGTTTACACAAGCTGTGCCGTGAAAATTCAACCATTCCGGTGATCACCGGCGGTATCGGCGTTTGCCATATCTATGTCGATCGCAGTATCGAGCAGGAAGCGGCGCTGAAAGTGATCGTTAACGCCAAGAAGCAGCGCCCAAGCGCCTGTAACTCGGTGGAAACCTTGCTGATTGATGCTGCCATTGCCGACAGTTTCCTGCCGGTGCTGAGCGCGCGGATGGCGGAAGAGGGTATTACTCTGCATGCCGATCCGCGTTCGCTGCCGCTGCTGGAAAACGGCCCGGCAAGCGTCAGCGCGGTGACTGATGCCCAGTACCGCGATGAGTGGCTGGCGCTGGATCTGAACGTGAAGCTGGTGGACGATCTGGATGAGGGCATCGCCCATATTCGCGAGTACGGCACGCAGCATTCCGATGCGATCCTGACGCGCACCATTCAGCATGCCGATCGTTTCGTCAACGAGGTGGATTCTTCGGCGGTATACGTTAATGCCAGCACCCGTTTTACCGACGGTGGTCAGTTTGGTCTGGGGGCCGAGGTGGCGGTGAGCACGCAGAAGCTGCACGCTCGCGGCCCGATGGGGCTGGAAGCGTTAACCACGTATAAGTGGGTGGCGTTTGGGGATGATACGATCCGTGGGTGATTGGCTGGAGCCTTAGTCAGCCGGGACTTTGGATTTTGTGTCGTCTGACTGTTTGATTCCGTGTTGGCAGGGTTCGGAGACTGCGCTGGCTGGCGGCTCCTCCGTCGGGCGGGTCCTCGCGCCGCTTTGCGGTGCCTTCACTCCGTTCGTCAGCCTGCCGGACCGCCACAGACGCGCGTCCTGCGCGGCTGTGACTTTCGCCCACGTCCGTGTGGGCGAATCCTGGCTTCCTCTCTGCGTTCAGCGCTGCGGATTGCCCGATCGTAGGTGCCGCCAGCCCGCGCTTTGGCTTTCGTGTTGCCTGGCTGATTAATCCTGGACTGGTGATGGTTGAGCTTTCAGCCAATGCTGTAGTTTTGCGTCGACTGGTATTTATTCCATTTTGGCAATGATCGGAGCCTGCGTGGGCTGTCTGCCTGTTGAGACCTGCGCTGATGATGGTCGAAAATTGTCAGCAAGTGCTGTAGATTTTGTGTTGCCCGGCCATATTTTATTTGCCCGGTATTTTAAGTTTTCCTAAAGTCGTAATGCTATAGCCTGAAGGGGAGCGACCTCTGCGGCTGACGGGTAATCCGCAGCGCTGAGGTGCAGGCTGCGGGACCGGAGATGGCCGCATGGACGCGGACATCAGGCCTGGCGCGGGCAGGACGCCCGCTCCAGGCCGATCCGTAAGGCACGCAGCCGGAACCGAGGGCACCGCGCCCGGCGCGGCGCGAGGACCGGCCGGCAGCCGCAGAGGTCGATGCCCGATCACCGGCCAATGCCGAACTCAGACCTGTTAGCAGAGGCCGAAATTCGATCGCTGCTTCATGATCCCGAGGCACCCGATCTCAAGACAGCAGCATAGACTGAACGCAGCCAAAACAAGGACCCAAACTCATGATGACACTCAGCCAGATCCTGCCGTTTGCCGCCGTCTCACTCGGCATGGTCCTCACGCCCGGGCCTAACATGATCTACCTAATCTCCCGCTCACTGTGTCAGGGAAAACGCGCGGGCTTCACCTCACTCACCGGCGTGGCTCTGGGCTTTATGTTTTACATGCTCTGCGCCGCGCTGGGCATCACCGCACTGGTGATGGCGGTACCGCTGGCGTATGACGCACTGCGCTTTGCCGGAGCCGCTTACCTGCTGTGGATGGCGTGGCAGGCGATTTTTGGCGGAAAATCTCCCTTTGAAGTGCGTGAACTCCAGCCGGATAGCCCGCGCAGGCTGTTTACCATGGGGCTGTTGACCAATCTGCTGAATCCCAAAGCTGCGGTGTTGTATCTCACATTGCTGCCCCAGTTTATTCGCCCGGAGTTGGGCAACGTCCTCGGGCAGTCGCTGACGCTGGGCTTTACCCAGATTGCGATTAGCATGCTGGTCAACGGCCTGATTATCTTTGCCGCTGGCTCCATTGCCGCATTCCTCGCACAGCGCCCCGTCTGGCAAAAAGCACAGCGCTGGCTGATGGGCACCGTGCTGGCGGGTTTGGCTGTGAGAATGGTGGTGGACAGCAAACGCTGAATAAAATCCTGAAATACCGGTTACGCGAATCCTGCCACCTGCTCTGAGCAACTCACCGCTTACCGCTGGCTATCCGCTGTTGTCCGCCTGAAGCGGCGGTGGCCTGTTTATCGGTCGTTTTCTATGCATCCATCCGGCATTTTTTGTTAATTTAGCAAATGGAGCTATCCACTATACTCGGCGGGTTTTTATATTGGATTTTTTTCGGAAATAACTGCCTGAGTTTTACTTCTCCCAGCCCGGGATAAATCTTTCTCTCTTAGGGAATAAGAGGGGGTGTAAATATATAGAGGGATCTATGCTGTCAGTTTGTCTGCTTACCTGTAACTCCGAACGTCTGCTCAAAGATGTCGTTAAGTCATTAATTCCCGTTGCTGATGAATTTATTGTGATTGATTCCGGCAGCACCGATCGCACCCTGGAAATTCTCGCTGAATTCGGCATCACCTGTCACTATCACGCCTATACCACTCACGCACAACAAATGAACTATGCGGTCTCGCTGGCAAAAAATGACTGGGTGCTCTGCATGGACAGCGACGAAATCCTCAATGACGACACTATCGCCGACATCAGACGAATAAAAGAAGAAGGTCTGAGTAATGAAGGTGTTGCATGGTGCCTTCCGCGTTACTGGTACGTTTTGGGTAAGCCCGTACGTACCATTTACCCGGTTTCCTCCCCTGATTTTCCCATCCGCCTGTATAACCGGAATCGGGTAAAGTTTAACGATAGCCCGGTTGACGATGCAGCGGAAGGAGAGGTGCAGCGGCAGGTATTAGCGGGCCGCGTCAGGCACGATACGTTTTATTCTCTGCATGAGGTGTTTAACAAGCTTAATGTTTATACCTCTCGGGTGGTGAAATATAAAAAAATCAGACCGTCATTAAGCCGGGGGGCAATAAGCGCGTTTGGTGCTATGTTTAAATGGTATCTGCTGAACGGATCGTGGAAAGACGGAAAAGTTGGGTTTGTGACGGGTGTGTATGCCGTATCTTACAGCTTCCTTAAATATTTTAAGGCGTGGTTCTATGCTGCGAAAAATAAGCAGTGATCGAGAACGCGGTAACGATTGAAAAACAGCATAAATATTATTTTTACGGGCGGCGGAAAATACAGGCCTGTGAAGGTGATCTGATTTTCACGGGTCAGCCTGTATGCAATCATTGATAACGAAGGTCCGGCACAGGTATTGCGACGCTGCCTGTACGGCAGTGAACTACTCAACAGCGCCATCACTATCACAGCAACGTTTCTAAGCTGCCTGTACGGCAGTAAACTTAACGTCGAATGCAGGTCTGAATCATAAGCATTTCTAAGTAGCCTGAACTGCAATCGAACCGATTTCTTCGCCCGGTAGTCACTAAACCAGAATCACCTTCTTGCCCTGCTTTTTCAGGCTGTTCACCATCTCTTCCGGCGCTTCGCGATCGCTGATGATGGTATCTATTTTTTCCACCGGCAGCACAATGTTGTAGCCCTTACGGCCAAACTTCGTCGAGTCGGTCAGCACGATCACCTGCTGCGCCGCGGCGGCCATTACGCCGCTGATGGCATAGCCTTCGTTAAAGGTGGTGATGCCGTTCTCATCATCCAACCCGTCTGCACCCACAAACATCAGATTGGCAGAAACGTCCCGCAGTGCATATTCCGCAATGTTGCCGTGCAGCGAGACGGTTTTATGCCGCAGGGTGCCACCGCAGATCACCAGGGTGATGTCTTTATTTTCAAACAAGATATTCGCCGCAGGCAGGCTGTTGGTAATCACCGTAATGCTGCTCATTGCCACCAGCTCTTCGGCCAGCAACTTGGTGGTGCTGCCGCTGTCCAGAATGACCGTATCCCCTTCACGTACCAGCTTTGCCGCTTCGATAGCGATGCGCCGTTTCGGGTCGGCAGCCAGCTGGTAGCGATCGGTCAGGCTAACCTCACTGGTTTCCATTGTGGTTTCAGCCGGAGCGGAACCTTCTTTGCGTGCGGCACCGCCGTGGAAACGGCTCAGCAGCCCGCGCTCTTCCAGCAGTCGCAAGTCGGCCCGGACGGTCACTTCCGTCACTCCCAGCCTGGCGGAGATATCGTTTACCAGCACGCTGCCGGTGCGGTTCACCATTTCGATAATTTTGTTTCTGCGTTCGAAGGTATTCATCAACACTCCTTTGAGCTGGTCGGGGAATCCTAAAACGAAAGAAATAGAAAGTAAAACAAAAATCTCAGGATTGTGAGCGTTCACTGGTACTGGAGAAACGTCTTAAAACAGTGGTGTTTATAACTCATTGTATTGGATATATAAAAATCAATTTGCGAGTAAATTATTCGATGAATTGACGAAAAGAAAGAAAACGAAAGACAAAGAATGACTTCGAAAATAAATAGATCACGATCACACAACGAAAGGAAAGAGATTGTGCGATTTGCGAAAACTAACGATTGTTTACGCATACTTTCGGAGGACGTGATGAAAACGATAATTCAGCAACATAAAGACGGTCTGGACTGCGGTATTTGTTCAGTGTGTTCTGCTCATCCACTGGTGATTGAAGCGGCACTGCGCTTCGACCTTAACAGCCAGCGTCAGGTCTTGATTGAAGCGACTTCAAATCAGGTTAATCAGTTCGGCGGCTATACCGGCATGCGCCCGGCGGCCTTCCGCGACTACGTACTGGCGATTGCCCAACGCGTTGGCTTCCCGGAACAGAGGCTGATCCTCGGCGGCGATCACCTCGGACCCAACTGCTGGCAGAATGAACCCGCCGACAAGGCGATGGAGAAATCCCGGGTGCTGATCGCGGAATATGTTCAGGCCGGTTTCAGCAAGATTCATCTGGATGCGTCAATGTCCTGCGCTGACGATCCGATCCCCCTGCCGCCGGAAACCGTTGCGCAGCGTGCTGCCGAACTCTGCCGTATTGCCGAAGAAACGGCGACCCCGCAGCAGAAGGCACTACTGACCTACGTGATCGGCACCGAAGTACCGGTGCCGGGCGGTGAAGCATCGGCTATCCATGAAGTTCACGTTACCCGCCCGGAAGATGCGGCACACACGCTGGCGCTGCACCATCAGGCCTTTAGCGAAGCGGGTCTTGAACAGGCGATTCCCCGAATTATCGGGCTGGTGGTTCAGCCGGGCGTCGAGTTTGACCACAGCAGCGTGATCCACTATCAGCCGTCGCAGGCACGGGCGCTGAGCGAATTTATTGCCTCCACGCCGGTGGTGTATGAAGCCCACTCCACCGACTATCAAACCCGCAGCGCCTATCGCGCGCTGGTAAAAGATCACTTTGCCATTCTGAAGGTTGGCCCGGCGCTGACTTTTGCGCTGCGCGAAGCGATTTTCGCCCTCGCCAATATTGAAAAAGCGCTGGTTGCGCCTGAGAAACAGAGCCAGATCCTTGCTGTAATCGACCAGGTGATGCTGGATGAACCGGGCTACTGGAAAAAATATTATCGCCCGGCGTTCAGCCAGTCGCTGGTGGATATCCACTACAGCCTGTCCGATCGTATTCGCTACTACTGGCCGAATAGCCGCATCAGCGATGCGCTGAGCGCACTGACCGAAAATCTTAACCAGCAGGCGATCCCGCTGGGGCTGCTGAGTCAGTATCTGCCAAAACAGTTCGATCGCGTGCTGACCGGTTCACTGGCCGCTAACCCGCATTCGCTGATTATCGACAAAATTCAGGATGTGCTGCGCGACTACGCGTGGGGCTGCGATCCTGAATCCATCCAACACAAAGAGGTAAGCCATGCATGACTACCGCCTGATCGTCTCTTCGGCGATGAATTTTTCCAGCGCTACCGACGCCCTGCGGCATATCGGTGAGCGAATGGTGCAGGAGGGGCTGTGCCGCGACAGCTATCCTGCCGCGCTGCTGGAGCGCGAAGCCACGTACCCCACCGGGATTGCGCTTGATGGCCACGCGGTAGCGATTCCCCACTGCGATGCTTCTCACGCTATCGCACCCGCCATTTATCTGATCCGCCCGGAAAAACCGGTGGCGTTTCAGCAGGCGGATGATGACGGCAGCATCAACGCCGAACTGATTATCGCGCTGGTGGTGACCCACCCGCAGGAGCAGCTCAAGCTGCTGCGGGCGCTGTTTGGCCAACTGCAGCAGCCGGAATTTATTAGCAGCCTGCTAAACGCGGCGGAAGATGACGTCGCGCACTGCTTCAGCGAACGCATCCTGGCCGCTGCGACATAACGTTATCCCTGACCCTGCAAAACGGAGAATAAAAAAAATGAAACGCAAAATCATTGTTGCCTGCGGTGGCGCGGTGGCTACCTCGACGATGGCCGCCGAAGAAATTAAAGAGCTGTGCGACGAGAACCACATTGAAGCCGAGCTGGTTCAGTGCCGGGTGAATGAGATCGAAACCTATATGGATGGCGTCCACCTGATCTGCACCACGGCGCGCGTCGATCGGCAGTTTGGCGATATCCCGGTGGTACACGGCATGCCGTTTATCTCCGGCGTGGGTATCGACGCGCTGCGGGATAAAATCCTGACCATTCTGCAGGGGTGAACTCATGTTTACGGAAATAATGCGTTATATCCTCGATCTTGGCCCAACGGTGATGCTGCCGTTTGTGATCATTATCTTCTCCGTCAGTCTGGGGATGAAGGTGGGCGATGCCTTTAAATCGGGCCTGCATATCGGTATTGGCTTCGTCGGTATCGGACTGGTGATTGGGCTGATGCTGGATTCCATTGGCCCTGCCGCCAAAGCGATGGCCGCCAACTTCGAAATCGGTCTTGAGGTGGTGGATGTCGGCTGGCCGGGATCGTCACCGATGACCTGGGCGTCGCAGATTGCCCTGATTGCTATTCCTGTGGCGATTGGCGTCAATATTCTGATGCTGGTCACCCGCATGACGCGGGTGGTGAACGTCGATATCTGGAATATCTGGCATATGACCTTCACCGGGGCGATGGTACATATTGCCACCGGCTCTTACTGGCTGGGGATGCTCGGCGTGGTGGTTCACGCGGCGTTTGCCTATAAGCTCGGTGACTGGTTTGCCCGCGATACAAAAAACTTCTTCGATCTCGACGGCATCGCCGTGCCGCACGGCACCTCCGCCTATATGGGGCCGATTGCGGTGCTGGTAGATACCCTGATTGAGAAAGTGCCGGGTCTGCGCCGTATTCACTTCAGCGCCGACGATGTGCAAAAACGCTTCGGTGCCTTTGGTGAACCGGTGACGGTCGGGTTTATCATGGGGATCATCATCGGCCTGCTGGCGCATTACGATGTGAAAGACGTGCTGCAGCTGGCGGTAAAAACCGCCGCAGTGATGTTGCTGATGCCGCGAGTGATCAAGCCGATTATGGATGGCCTCAACCCGATTGCCAAACATGCCCGTAAGCGTTTGCAGGCCCGCTTTGGTGGCCAGGAGTTCCTGATCGGACTTGACCCGGCGCTGCTGCTGGGGCAGACCTCGGTGGTTTCCGCCAGCCTGATTTTTATCCCGCTGACGATTTTGATTGCCGTGGTGCTGCCGGGGAACAAAGTTCTGCCGTTCGGCGACCTGGCGACCATCGGGTTCTTTGTGGCGATGGCGGTGGCGGTGCATCAGGGCAACCTGTTCCGTACGCTGATTTCCGGCACGGTGATTATGAGCATCACCCTGTGGATCGCCACCCAGACCATCGGGCTGCATACCCAGCTGGCGGCCAACGCCGGTGCGCTGAAGGCGGGCGGGCAGGTGGCTTCAATGGACCAGGGCGGATCGCCGATCACTTACCTTCTGATTCAGCTCCTGACCTGGCAAAACGTCACTGCGCTGGTGGTGATTGGCCTGATTTACTTTGCCGGTGTACTGCTGACGTGGCGTCGCGCACGCAGCTTCAGCACGCCGCCGGAACCCACGCTTTCCAGCTCTAAAACCCTGTCTGAATAAACTGCGGGGGGAGATCCCCCGCCATTCTGGAGTTCTCTGATGAAATCTGTCGTGATCCACGCCGGAGGCAGCGTTACGGTTGAAGAAAGACCGTTGCCTCAGATTGAAGCCGCTGATGATGTGCTGGTTGAGGTGATCAGCTCGGGACTGTGCGGTTCCGATATCCCGCGTATTTTTCACAACGGCGCACATTTTTATCCGATTACTCTCGGCCACGAATTCTGCGGCCGGGTAAAGCTGACCGGCAGTGCGGTCAACGATTTACAGCTCGGTAATCTGGTTTCCTGCGTGCCGCTTCAGCCCTGCTTTCAGTGTGAAGAGTGCCAGCGTCAGCTCTGGTCCCAGTGCCGCCACTACCGGTTTATCGGCTCCCGCAGCGACGGCGGCAATCGCGAATATATCGTGGTGCCGCGCAGCAATCTGTTCCTGCTGCCGGAGCACACCACGCCAACCGAAGGGGCGTTCTTTGAGCCGATGACCGTCAGCCTTCACACCATGCAGCTGGCCGGTGGCTGTGAAGGTAAAGAGGTGATTATCGTGGGCGCGGGCACTATCGGCCTGCTGGCGATGCAGTGTGCGAAAGCACTGGGAGCACGTTCGGTCACGGCGATTGATATCAATCCTGAGCGGCTGGCGCTGTCGCAGAAACTGGGCGCGGACTACACCTTTAACAGTGCCGAGATGACCGCCGCAGAAATCCGCACCGCGATGGACTCCAGGCGCTTCGATCAGCTGGTTCTGGAAACCGCCGGCAGTCCGCAAACCGTGGAGCTGAGTATCCAAATCGCCGGACCGCAGGCGCAGATCGGCCTGATTGGCACGCTGCATCGTGATTTGCTGCTTAGCAGCAGCACCTTCGGTCTGATCCTGCGTAAAGAGCTGCGAATTCTCGGCAGCTGGATGAATTACTCGGGTCAGTGGCCCGGCGTGGAGTGGCAGCAGGCCGTGCGGCTGTTCGAGCAGGGATCGATCGACCTCTCATCGCTGATTGCGGTCCAGGCCGCGCCGCAGGATTACGCCGAGGCGGTCAGCGCGCTGGCGGGCAAGCCAATGAGCGGGAAAATCATGCTCGATTTCTCAGTCACGGATAAGGAGCAGGCATAATGTATCTGGTCTCTAATCGTACGATGCTGCTTAACGCGCAGCGCGAAGGCTATGCCGTACCGGCATTCAACGTTCATAACCTGGAAACCGTGCAGGCGATTGCCGAAACGGCGGCGGAGCTGCGCTCGCCGGTGATTATGGCGGGCACCACCGGCACCTGGAACTACGCCGGACTGGAGTATCTTGTCGCAATCTGCCAGCAGGCGGCGAAAAAGTACGATCTGCCGATCGCGCTGCACCTCGATCATCACGAAGATCTCAACGATATCAGCCGCAAAGTGCATGCCGGGGTGCGATCGGTGATGATCGATGCCTCGCATTATCCCTTTGCGCAGAATATTGAAAAAGTCCGCGAGGTGGTGCGTCTGTGCCATCGTTATGATGTCAGCGTGGAGGCCGAGCTGGGGCGGCTGGGCGGTCAGGAAGACGATCTGATCGTTGATGAAAGCGACAGCTTTTTTACCGACCCGGCCAAAGCACAAGAGTACGTCAGCCGTACCGGGATCGATTCGCTGGCGGTGGCGATCGGATCGGCGCACGGGCTGTATCAGGGGGAGCCAAAGTTGGATTTCGATCGGCTGGCGCAGATCCGCGAACAGGTGGATATTCCGCTGGTGTTACACGGTGCCTCAGGGATTCCGGAAGCGATGCTCAGGCGCTCCATTTCTCTCGGCATCTGTAAAGTGAATGTGGCTACCGAGCTGAAAATCGCCTTCTCCGGCGCGGTTAAGGCCTTCTTCAACGCGTATCCCGGTGCCAGCGATCCGCGCGAATATATGGAGCCGGGTAAGCAGGCGATGAAGCAGGTGGTGGCGGAAAAAATCAGGATCTGCGGCAGCGAAGGGCGCATTTAGCCTGGCCCACCGGCGGTCTGCATAACTGATGGTATGCAGAGCACTTTTGCTGACCGGCGGCCTGCATAAAGTACCCTGGCCGACCGGCGATTAGCGTAACGAATGTCAGGTAGAGTATCCTGGCTGGCTGCCTCTGATGAGTGTTATTGCCGGGACCAGGCCGCCGCTTCCCTGAACAGCGCGTCGTCGGGGCGGATGCCGGTATACAGGGCAAACTGCTCCACCGCCTGAATGGCAAACACCGCCGCGCCGGTAATCACGGTTTTATCTTTCTCCCGCGCGTAGCGCACCAGCGGGGTGATTTCCGGCAGCGCAACCACTTCAAAAATGACTTCGGCCGCGTCGACCTGGCGCGGTGTGAATGACATCAGCTCCGACTCAGCGCCACCGCTCATGCCGGTGGGCGTAGCGTTAATCAGCAGGCCTGGCTGGAGGTCGCCCAGATCTTCACGCCATTCGAATCCGTACAGCGCCGCCAGTTCCCTGCCGCTTTGCTCGTTGCGGGCAACAATATAGCCGTGGTTAAACCCGGCATCCTTCAGCGCGGCCGCCACGGCCTTGGCCATGCCGCCGCTGCCGCGCAGGGCAAAGGTCAGCCCGCGATCGACCTGGTGCTGCTTCAGCAGGCTGGCGATGGCGATGTAGTCGGTGTTATAGGCTTTCAGGTAACCGTCGGTGTTCACAATGGTATTCACCGAGTCGATAGCCTTCGCCGACGGGTCAAGTTCGTCCACCAGGGCAATCACCGCTTCTTTAAACGGCATGGAAATCGCACAGCCGCGAATGCCCAGCGCCCGTACACCGCCAATAGCGGCGGGTAGATCGGTAGTGGTAAAGGCCTTATACAGGTAGTTGAGATCCAGCGCGTCATAGAGAAAGTTATGGAAGCGGGTGCCAAAATTTCCCGGGCGGGATGCCAGCGACATACATACGGTCGTGTCTTTGTTCAGCTGTCGGGTCATGGATGCGGTCCTGTGCTCGATGAAGGAGGATTGCCGTTCAGCGCAGAATGGACTAAAAAGGTGAGATTAAAAACAGCTGAATTTTCTCTCTCAAGGCTCCTCTTTTATGTACGGTCAACGACTTGAATATCACTACCTGCGGCTGCTGACGCTGTTTCCCGCTCGTGAAGCCGAGACAACTCTGCAGGTACTGGCTGACTCGCTGTGCTGCAGCAAGCGCCATATGCGGGCACTGCTGGTAAAAATGCACAACGAGGGCTGGCTGAACTGGCAGGCTGCGCCGGGGCGAGGCCGACAGGCTCAGCTGCGGCTGCTGCGCGATGAGCAGCAGCTTAAAGTGGAAAAAGCGGATCGGTTACTGGAAACGGGGAACCTTGCCGCCGTTGTTGAGCTATTGGGCGAGGAAAAAAGCCGTCTTGCCAGCCTGCTGCGCACCCGGCTGGGCTATCGCATCAGCGATGACTATCAGTCTTTACGCATTCCCTATTACCGCGAGATGCTGAACCTCTATCCCGGCACGCCGCTCAGACGCTCGGAAAATCATCTGGTGCGGCAAATATTTAGTGGTCTGACGCGCATCAATCCGCAGAGCGGCGAAGTGGAGTGCGATCTGGCCCACCGCTGGCGGCAGTTGGATGCGCTGCGCTGGCGTTTTTTTCTCCGCCGCGGGGTGCGTTTTCACGACGGGCGCGAGATGACCAGCGAAGACGTGATTTCTTCGCTGACCCGCAGTGCGGCACTGCCCCTGTTTTCACATATCAAACGGGTTGAGGCTGCGGGTGCATTGAGTGTGATCGTTGAACTGCACTACGCCGACGATCGGCTGCCGCTGCTGCTGACCGATCCTGCCGTGCTGATCCTGCCTGCCGATCATTCCCGGCGCGATGATTTTGCCGCACATCCGATCGGCACCGGCCCTTACCGGGTGATCGAAAACGATCGCTGGCATCTGAAAATGCAGGCGTTCGAGCACTACTTTGGCCTGCGTGGACTGCTGGACGAAGTGGAGCTGATCGTCTGGCCGGATCTGGCCCACGCGGCGGCCAGCGAACAGTTTATACCCGCCGGTCAACCTGCGGCGTGGCTCAGTTCCAGCATCAGCGATATTGCCTATGTTTCCGGCGAGGCCGAGCAGTTCACCGGCAAGCCTTCCGAACCGCTGGCGGAGATGTTCCTGGAGCAGGGCGGATATTTCCTGCTGTGCGACAGCCGCTCTGGCCGCTGGCAAGCTCCCGAACGGCGGCGCTGGCTGCGGGAGATACTCAGTCCGTGGCAGCTGGCCTCGCAGCTGGTGGAGTCGATCAGGCCGCTGTGGGTGCCAACGGGCAGCCTGCTGCCTGCCTGGTTTCACTGTATGGATGAGGGGAGTTGCCTTTCACCGTTTTCCGCCGATGAAAATCCGCTTCACGGTGCGGTGCTGCGGCTGGCCTGCCATCGGCAGCATCCTGAATACGCCATGCTGACGGGGATGATGCGCAAAAACCTGGCGGCGGAAGGGATCGCGCTGGAAGTGATCGAGCTGGACTATCAGCAGTGGGCAAGCGGCGAGGCCGAGGTCGATCTGTGGCTGGGTACGGTGAATTTTCCCGCGCCGGAACAGTGGAACGTGGGTGCCTGGCTGCTGGGAATGTCGCTGCTGCAGCCGCATATCTCCGGCGGCGATCCCAGCCAGTATCAACGCTGGCAGCAGCAGTGGCGAAACGGCACCCTTGAATCACGCCAGCTGGTACAGCAGGTGGTCGGCGCAGGCTGGTTGCAGCCGCTGTTCCATCACTGGATGCGACTAAAGGCACCGGAGAACGCACAGGGAATACGCCTGAACAACCTGGGCTGGTTCGATTTTCAAAGCACCTGGATGGAGCCTGAGTAGCGGGGGAGGCCCGGCTGCGGCAGCTCGCTGTTGCAAAAGCGGCGATGACTGATTATCTTGTGGTTCACAAGGTGATGGTGTTCCACCTTTCCCAACCGCCCTGCTCGTAAGGGGCTGATGACGCCTGATAACCCTGACCGTTAACACGAGGTCGGTGTGTCAGGCTATGCGTTTTCTGCCCGCTGGCACCCCGCCTCGATAGTACTGAGGATTTTATGCTGAAACCTTTACTGGCCGTAATGATTGGCGGCTGCGCTGGCTGTGTGATCCGCTGGCTTCTTGCCGTGCGGTTAAATTCACTTTTTCCTAATCTGCCCCCCGGAACGCTGCTGGTTAACCTGGTAGGCGGGCTGATTATCGGGGCGGCAATGGCGTGGTTTATCCGCCATCCACAGCTGGACCCGGCATGGAAACTGCTGATTACCACCGGATTATGCGGCGGCATGACTACGTTTTCTACTTTTTCGCTGGAAGTCGTTACGTTACTACAGGCCGGTAACTATCTTTGGGCGCTGACCTCGGTACTGGTCCACGTTATCGGCTCGTTGCTGATGACGATTGCCGGTTTCTGGCTGGTCTCTCTGCTGTTCTGAGGCGAAAAAGCACATTCAGGGCGGTTTTTCAGGAAAATGACGGAGTGATGAGGATGCCATCAGGCATCCTTCTGATGCTGGGTGCGACGATGAATGTCGCCAGCTGCTTTGTCAGCGCTAGCGGTAAACTTCTCCGCAAAGCAGTACCGCATTTGGGCGGCGTTCGTGGATCCTTTCTGCCATCTGTTCACATGCTGTGCGTGTGGGATAGATATGCTCTGATACCGGTAGTGCGTCACAGGCATCATGACCGCAGGCGCTGACGAGTAATACGAAGCCGATTAGCATTGCTCACTCCTTTGGCAGATTGGGGTCGCTTTGAGTATAGGCGATAAGCCACACAATAGCCTTCGCGGCCTGTCTCACGCCAGTGGTTTCAACAGGCTACCGCACATTCCAGTCAATTATGCGATTCGTATTTTCATCCCTGATGTGCCCTTTATCACGATTGTTCTGACTCTGGTGGGCAACGCGCGCAGATACGCTATGCTTTATATTTAACCAACGAGGAGGAGAGAATGATCGGCGAAGCAGATTTACCCGTTTCTAACGAAGACGAAGTATGTAACATCATCGGCAGAGCAGTAGTTGACCTCAGCGTTACCGGACAGCCCGTCAATAAAGCAACGCTTGGACTAAAGCTGTTATCTATGGCCGACCAGGATAAAGATGACGAACGTATTTTACTGTACTGGATTGCCCGCCGGGCGATCAATCAGCCGCAAAAATTTGCGGAGGCAGGTTACTGAAACTGCCTGCAACCGGTGCGACTGCCACCGGATTCAGCGGCCCGCCCGGTGTCCACCGGGCGGCCATTGCAGGCGCAGTTAAATCCCATCGTATTTAGTGCTTATCGCGTTCTACCACAATCTCCGTTGGGCAGCTTTCATCCGCTTTCACTCGACGATATTCCGCCTTACCCTGATAAACATAAATACAGGCGCGTCCTGCATTGCCCCCGTCCTGTTCCTGGCTCAGTGAAACGGTCACCTGCTCCGCCCGACTGTTAAGCGGCAAAAGGCTGCATGCCAAAGTGAACACGGTTGGGAGCACGGATAGGTATGCGCGGAAAATCGGGTAGCGGTTGCGCGAGGGCATCTGACGTCCTTATGAAACGGAATGTAACCTGAGGTAAATCTCTATTGATGCCGCTATTTTAACGCATTGTGCCGGCTAGCACAGATGAAACGCGGGGTTAAATAAATTTTCTGTGAGAAAGGCTGCATTGCGGGTAGCGCTGAGCTGGCATCCAGGAGGGAGGGGCTCTCTACCCGGCGGGCTAAGTTGACCCCGCCGGATAAAAAATCAGTGCTGCGGATAATGTTGCTTTATCTGCTCGTAAAAAAAGAGTCCCTTAGAAGGGGCTGCCATAAAGAAGTGCCAGGTAGTCAGGGGAACGTTATTGTAGGTTAACGTTCCATGCTTCAGCGTTTCTACCTCGAGAATCCGTTTTTCCACGTCATAGGCCACGGTTCGAATAACGGATGAGGCTACGGACTGTCTTTTCATTCTGCACCTCTCAGCTGTCATTGGTGGTTAAAATTTAGACGGTGGAGGGCGGTTTGACATTGTTTTCGATCAATTATTATTTTTTTTAGATTGAAAAATAATCAGGCGGGAAAAAATTACCTCGGAAAGTGGAAATCCAACTGCACTTTCCGAGGCTATGCAAATGCACAATACGTTACGGGAATCACTTTAACGTCTTTTTTCAATCTGTACAGATTTATTTTTGTTGTACAACTTTAATGGTCGCGGGAAACTGATTCAGTCAGGTGGGGGATACGGGCTTTCAGGCTGCAAAAAGGGTAACGAAAGGCGGCTAAACTTGCTAAAGTTCGCTTTTCACTGTGTTGGGATTTTTATGTCGAACGAAATTGCACATCCATCCAGCAGCCCGAAGCAGGCTGCCCTTCAGTTGGTTATTGAACTGGTCAGAGCCGGTAAACTCAGTCCGTTACAGGGTGATGCCAGCAATATGATCTCGATTTATGAGCAGTTTAAGGCTCACTTTGAAGAGGATAAGCACAAGCACTCCTCGGATTCTGCTATCTCCTGAGTGGCGTAGCCAATTCTCATGGCGGGTAGGGCAGTCGCCATACCCGCTATTTCTCACGGCGTGTTCTAGCTTTTCTTACTCACGCGGTCGAAGTAGAGCAGGCTAACGCCAATTCCCTGATACGCCCCCTGAATCTGCTTGCCCAGTCCAACCTGTTTCTGCCCCTGTAGCGTCACTACGTACGGTGAGTTCTGCTGGATATCCGTTTGTAGCTGCTGATACAGCGCGGTACGCTTTTTCACATCGCTTTCGGCGGCCGCTTCTCGCGTACGTGCGCTCAAGTCAGGTATCGTCCAGCCAACGCGCCAGGCCAGGGTTTTTGGCCCGCCGGGAACGTTATAGGCGAAGGTACTGGCGTTGCTGTTGGCGTCCACGTAGTCCGCGCCCCAGTAAATAAAGATCGACTGGAAGTTGCGGCCGCGCATCTTGCTCCACAGCTCGGCTTCCGCGACCGGTTGAATATCCAGATAAATATCCGCTTTCGCAAAGCTGGCCTGCAGCGCCTGTGCTACATCGCTGTAAGGCGGCTGATTGACGATAGTCAGAGCAAAGCGCGTGCCCGGTTTGATGCCTGCCTTCGCCAAAATGGATTTCGCTTTTTCCACATCATAGTGGAACGGTTCGTTGGTGAGTGCGCCGTCAAAGCCTGCGGGCAGAAACGTCTGATGAACCTGATACTGGCCTTTTAGTAGCTGTTCAGAAATCGACTTGTAGTCCACCAGCCAGCGTGCGGCCTGCCACAGCGCCGGGTTTCCCAGCGCGGGCTGCTGCTTATCCTGGGTATTGAACCCAAGATAATAAATCAGGCTGGAAGGGAAGCTGGCGACGTTAACCTTACCCTGCTGTTTGAGGGTGGCGAACTGATCGGCGCCAAGGTCGTAGGCCACATCCGCATCGCCGTTTTCCAGCAGCAGCCGCCGCGAACCGGCGTCGGTGACGCTCTTCAGGATCACCCGCTTCAGGTGCGGCGGGGTTTGCGCATAGGGATTCTGTTCCAGCACCAGCGCCTGCTGCGGCACATAATTGCTTATCGTATAGGCGGCACTGCCGGCGGAATGGGTGTGCAGCCAGCCGTTACCCAGGTCATCGCCCTGTGCATGCTGCTGTACCAGTTTGCTGTCCACCACCGAGGCGATCGGCGAGGTCAGCAGGCGCAGAGCCAGATCCTGGCCGATTGGTGTGGTCCAGCGGATTTCAATCTGGTTGTCGCCGTGCGGCGTAAACTGGGTGTCGATATTTTCCGGCGTCCAGCCAAACTCCGCGAGGATAAACGCCGGGGTTTTATTCAGTTTCACCGCGCGGGTGAGCGAGTAGATCACGTCCTGGCTGGTCACCGGATTGCCGCTGGCGAACTTCGCGCCAGGCTTTAGCGTAAACAGCAAGCTGTGCTCACTGCTGCCTGCCTGCCATTCGGTGGCCAGTGAAGGGGCCAGTTTGCGCGGATCGTCGATGTCCGGCGTCACCAGCGTTTGATAAACATTTATCAGGCTGCTGTTGCTGACCGTTTCAAAGCTTTCTGCCGGATCGAAGCTGATAATGCCATCAAGCGAGATGGCGACAATCAGCGTATCGGCAGGCGTTGCCGCCTGCACCGTGTGTCCGAAAACCAGGGCGCAGGCCAGCGCCAGAGGAGCAATTTTTCGCATGATGATGTCCTGAAATCGTGGGATATATCAGGACTATAGGCGCGTCATGTGCGATCGGAAATGCCGGATCTGACTAAGGTTAGCTGATAAAGATAATTGACGGATCAACGGCTTAGCCGACGATCCTGCCTTTATCCATATGCACTGCGCGATCGCATATATGATCGATAACATCGTGATCGTGACTCACCAGCACCATGGTCAGATGATCCTGCTGATTAAGCAGGTTGAGGATCTCCGCCTGTACCGACATATCCCTCGCTGCCTCATTCTCCCCGCGCTATGCATGAATTTTAGAAACTGGTAAAGTTATCTTATGTAAACTTCGTTAAATTGCTGATTATGGAAAACCTCGATCGCCGCGATAACTTCGCTAATGAATTCTCTAAAATTATAGAAAAAGAGAGTCAGTATTTTACTCTGAATTTTGAAGGTTTACTTCAAGTCGTTCTGTATCTGATGGCCTATGATCTTATTTATCGTGCCAGGGATGATTTTTTTTCTGAAACTCTTGCAGTAGACGATTATCAATCACTTATTGAAAATATAAGCCGGATTATGAAATTTTCTGCCAGGTTTAACGATGCTCATAAAGAGATAGTAATTTCTCTTGAGGAGAGAGTAAGTCTGAATTATCAGTTATTTAATTTTTCATCTGAAGAAGTTAAACAATTGGGGAGTATTTTTACTCATTATTATCGTCATATGGGAGATTTTGACTATGAAGATATCGTCTACTGCTACGATAAACTATTTTATCGTTTAAAATCCCTGGAAAAGAAAACTTCGTTAGCGCTCGATGCGTTTATGGCAGGCTTTTCTGTACGCTATTTTTACGGTGAGGATGAGGGCGGCTACAGAGAAATACCGTTAAACAACGGTGGGTTTTCTATTCTTTCAGGGAAGCCAGTAGTTTATGACTCTTCACAAAGACTTCCGCTGGAACTGTATTTTCGAGGGATATTGCATCATCAAAAATTTACGCAAGTCAGATACGATAAAGAAATTATTGATATTATTTACACTGACCTGAATAAGCTGAAAAATTCGGCAAAAAGAAGCCCTGGTAGGAATGAAGTTCTTGCGCAGCTGAGAATTAAAGGCGAGCAAAAAAAAGTTTTTCTTCTGAGTGGTAGAGATATATCTTTACAGCAGGATTTTCTTAGCGATTTAATGGAATCACTGAACAGCCATTCTGTCGTCACTATCATTTCACTGCCAGCAAAAATAACCCCACTCACTAATGTGCAGCTCTATATGCTGGTGATTAACCCCGACAAGCGTAAAAACGATCGCGTCCTGTTTGTTAACGCCGATAAACTGGCCAAAAAACTGAATATCTCCAGTAGTAAAACTGCATCGCTGGTGGCCGATATTGTCAGATTGCATGAAGGTAAGGCACTATCGCTGAGTGATGCCGATGGACATATCAACTTCCTGAATAAGTATTATCAGGAGGGTTACCGAGATATCAGCGAGATCAGCGCTTCAGTAACCATCAGCCAGATTTTTAAGAACGGGATGAAACTGAAGCCTTCCGTTTATATTGCCAAAGACCCACAGGCGATATCGCTCAGCCTGTTGGATGTTGGCCCCGTCATGCGTGAGATGGAAAAGGCCAGCGGGCAGGCGATGGCGGCCTATATTATCGGGCGCAACGGTGAGGGGAAAAGTCTGCTGTTACGCGAGATCGCCAGCATACTGCTGTCGGAAAATCGTCCGGTTATAGCGCTGCCGCAGAGCATCCACGATCGTATTCACACGCTGGCGCAGAAAAAAAACAACGGATTTACCTATCTCGGGGTGCGCAGCCCCTCAGGTGGAGTCAACATAGTGGCACGCGAAAAGGCGCTGGTGGATAAGATTATTCACACGCTTTCGCACCCTGACCGGGTGAATATTCAGCTGATGTGTACCGTGCTGCAGAAGATTGGTTTTGGTAAGCAGATCTATCTGCTGTCCCGTGGCCGAATCGCAGCTGAAACCATTGATACGCAGGTTGTTGACAAAGACAGCGAGGCTCTGGACGCCGCATTGTTTACCTCGGATGGTTATACTTTTGGCGTATTGAAAGACAAAAACAATATTGTGCCGTTCCAAAATCTGAGCTCGGGTGAGCAGCTGATGGTGCAGTTTGCTTTGCAAGTGACGCTGTATGCCAGCCGGGGGGCGACTATGCTGATTGACGAACCGGAAATCAGTCTGCACGTTGAGTGGCAACAGCTCATCCCCTCTATTCTTGAGCTGGTTAATCAACAAATCGCCATGCATATCGTGGTGGCGACGCATGCCCCCGTTGTCATCGCCGCGACAAAAAACCGGCAAAGCTGCTGCTTTATCGCAGAAAACCGGGCGTTGGAGCCGATTGATGCCAACAGCGTGCGCAGTGTGGAAAGTATCCTGTTAGAGCTGTTTAAGGTCACTACACTCAACAGCCGGAGCGTTTATGAAAACTGCGCGCGAATGATGGCGGAGATTGCCGAGATGGCTAACAGCGGAGAAGACATCAGCCAGAAAGTGAGCGAAGCACATCAGCGCATCTCGGCGCTGAAGACACTGGTGACACTGCAGAAGGAAAAAATCGCTATCGGGGCGGAAGAGCTGGTTTTTCTTAACCAGGCCGAACGGGCATTGAACGAGTTCTCTGTGTTTCAGCAGAATGATGCTAGCGGTGAGTAAGATGACGATCAAAAAAATCATCAAAAAAGCGGCTAAGAATAAATCTGTTACAGAAGAGTATTATCTGCAACTGTACAAAACCTATTATGCCCGTTCCAGAGTTGAGAAGGAAAATCTATGGAGCGACATGTATCAATTCAACGGCCCGATCACAGTTAATGGCGTGACCAAACAGGTCGAAGGTAAAAAAATTCAGGCGTTTATTAAATCTCACCTGATGACGACACAGCGGCAGCGCTGTTGTTACTGTAAACGTTACCTGGTCAGCAGCGGACATGCCCGTCATGTTGAACATGTTCTACCGGGATCCGTTTATCCGCAATATGTTTTTATGCTGCGAAATCTGGCGGTCTCCTGTGTTGAGTGCAATCTGCTAAAGACAAAAGATGTCTGGTGGGCGTTAGCGTCGACATCGTTAAAATATCCGATACCCGATAAATTACGCACCTGCTTCCATCCGAATATCGACACCTATGATAGTGAAATTCGCTTTGTGCGTATCAGTACTAATCATTTCTCCTTCAGCTGTTATTACGGTCTGACCGATAAAGGCAGACATCTTTGTAAAGAACTACTGTCGAAGGTGTCGCATAAAGAGTTAATTCTTGCTAATGATACGGTGATGAACGATGCGATTACCAAAGTGGCTAATTTTAGTGCGGGTTTTACGGCTAGTAGCGAAACTGAAAAGTTCCTGATGGGAATTTATGACTATCTTGCCCGGCGTTAAGTGATGGTAAAGGCCAGTGCATAGCCTGGCCTGCGACCTGATCTTAGCCGACAATATGCCCCTGTTGCATATGCACCGCGCGATCGCACATATGATCGATAACATCGGGATCGTGACTCACCAGGACCATGGTTAGATGATCCTGCTGCTTAAGCTGATTAAGCAGGTTGAGGATCTCCGCCTGTACCGACATATCCAGCGCGGAGGTCGGCTCGTCCAGCAGCAGTATCTTCGGCTCTAACAGCAGTGCGCGGACGATAGCCACGCGCTGGCGCTGACCGCCTGAGAGCTGGTGCGGATAGCGATCGGCCATCGCCGGGTCCAGTCCAACGTGGCGAAAACCGTCGTCGATGCGGTCGTTGATGTTATCCGCCTTAAGCAGCTTCAGCGGCTCGGCCAGCGTACGACGCAGGCGATGGCGTGGATGCAGCGAGGCGTAGGGGTCCTGAAACACCATCTGCACGTCACGTCGCAGCTGGCCGGTAAAAGCTTTACCCGGCTCGGCCTGATGGTCCGCCAGCCGCATTGTGCCCTGCCAGTGCGGATTCAGCCCGGCCATTACCCACAGCAGCGAGGATTTACCGCAGCCGGACGGGCCGACCAGGCCGAAGCACTCACCGGCGTTAACCGACAGGGTGACATCTTCCACCACGGTGCGCAGCTCATAACCCTGGCGGTGAGCCACGCTGAGCTGGTTTAACTCAATCATGTTTAACTCCCCCGATCAGTGCGGCGCGATCCAGCACCGGCAGCGGTTTACCGTGGGTGGATTTATTTGGCCGACAGGACCACAGCGTTCGGGTATAGGGATGCGTGGCGTGCGGCAAATCAGCGGCGGGCAGGGTGTCGAGGATATCGCCCTGATACATCACCATGACTCGCTCGCAGTGTTCGGATACCTGCTGTAAATCGTGGCTGATCAGCAGCAGGCCCATATTGCGATCTTCAACCAGTTGGCGGATCAATCCCAGCACCTGATCGCGCATCGCGTGATCGAGTGCGGAGGTCGGCTCATCGGCAATCAGGAAGCGCGGTTCAGCGATCAGCGCCATCGCCAGCATCACGCGCTGGCCCATCCCACCAGAAAGCTGGTGGGGATAGCGTTGCATCAGCTGTACGGGCTGCGGTAGCCCTACCGCTGAAAGGATATCGCAGACCTTCTCTTTAATTTCGCTGCGGCTAAAACGGCCGTGTAGCTTAAGTGGTTCCGCGACCTGCCAGCCGATTGTGCGCATCGGGTTAAGCGCGTACTTTGGGTCCTGCATCACCATGCCCAGCTGGCTGCCGCGCAGCTGACTCCAGCGGCGTTCGCTCAGGGTCAGGGCATTTTCACCGGCGATACTCAGCGTGCGCGCCTGCAGGTGCAGGGAAGGGGAGAGCAGGCCCATCAGGCTGCGGGCGGTGAGCGATTTACCGGAGCCGGATTCACCGACCAGCGCCACCCGCTCGCGGCCAAGGGTAAAGCTGATATTTTTTACCAGCGCCGCGCCGCCTGGGGCGGAAATCGTCAGGCCATCCGCCACAATCGGCGCATCAGCATTAGTCAGCATTACGGGTATCCAGTCGGTCACGCAGGCCGTCGCCTGTCAGGTTAAAGGCCAGGCTGGCAAACAGAATGGCACCGCCGGGAACGGCAGCGACCCACCACTGGTCGAAAATCACTTTACTGCCTTCGGCCACCATCGATCCCCACTCCGCGGTAGGCGGCTGAATGCCCATACCGAGGAAGCCCAGGCCAGCGGCGGAAAGAATAATGCCACCGAGGCTGAGGGCCGCGCGCACAACGGCGGTCGGCAGGCACAGCGGCAGAATATGACCAAACATCAGGCGCAGGCCGTTAATACCCTGCATCCGCGCGGCGGCCAGATAGTCGCTGCGGCGCAGTGCCAGGGTTTCCGCGCGCGCCTGGCGGGCAAACGGCGGCCAGCTGGTCAGCGCCAGCGCCAGCGCACCGTTCATCAGTCCTGGCCCCATCATCGCGACCAGCGCCAGTGCAATCACCAGGTTAGGCAGCGAAAGAAAAATATCGGTAATGCGCATCAGCACGCGCTCGCTCCAGCCGCCGAGGTAACCGGCGCTGATGCCGATTAACATCCCCACCGGGATGGTCAGCACCAGAATCAGTGACACCAGCAGCAGCGTCGGGCGCGCACCGTAAATCACGCGGGAGAGCAGATCGCGACCAAAGCCGTCGGTGCCCAGCCAGTGGCTGGCGGAAGGCGGCATCAGGCGCACCGCCATTTCCTGCGCGTTCGGATCGAAAGGTGCCAGCAGCGGTGCGAACAGGGCGGCAAAAATCAGTATCCCGACCAGCGTCAGGCCAATGGTCAGGGTGATATTGCGCCGTTTTTTAAACGGTTTTACCGTTTCGGAATCAAGAGCCTGCGTCATCGTGTCCTCGGGTCGGTCAGGTAGGTGAGCGCATCAGCCAGCGCGTTGATGACGATAAAGCAGCCGCCAATCAGCAGGGTCGAGCCGAGGATCGCGGGTGTATCGGAGGCGAACAGCGCGGTGGTCATGTAGCGCCCTACGCCGGGCCAGGCAAAGACGGTTTCAGTCAGCACTGAGCCTTCCAGCAGCGTGGCGTAGGAGAGCGCCAGCACGGTAATCAGCGTTCCCCGCACGTTAGGGAAAATGTGCAGCAGCAGGATACGTCCCCGGCTGGCACCTTTTGCCCGCGCCAGGGTCACGTACTCTTTGCTGTTCTCTTCCAGCAGCGCGGCGCGCAGCAGACGGGTAATGGTCGCCATCGACAGCAGCCCCAGCACCACCACCGGTAGCCACAGGTGGGCGATGGCGTTGCGGAACATTTCCGGGTCGCCGGAGAGCAGGCTGTCGATCAGCACCAGCCCGGTTTTCGGTTCCAGGGTATAAATCCAGATATCATCCAGCCGCCCCGGCCCTGCCGACCAGTGCAGTACCGCATAGAACAGCAGCAGGCCCAGTAATCCAAGCCAGAACACCGGTACTGAATAGCCCAGCAGGGAGATCAGCCGTGCGACGTTATCCAGCAGGCTACCCGGCTTCCACGCCGCCAGCAGCGCAAGAGAAATGCCGAAAATCGCGCCGAAGATCATCGCACAGGTTGCGAGTTCAATGGTGGCCGGGAAGGTGCGCAGCAAATCGCTGGCTACCGGCTGATTGGTAATACTGGAAATGCCGAGATCGCCACGTACCAGGTGTTCCAGATAGTGCCAGAACTGCATCGGCAATGGCTGGTCGAGTCCAAGATCGCGCCTGACCTGTGCATAGGTGGATTCGCTGGCGTGATCGCCGGCGATCTGCAGCACCGGATCGACAGGGGAAAGATGGGATAAGCCGAAGGTGAATACCAGCAGGCCGAGCAGCGTCACCACCAGCGAAATCACAACGCTGAGGGCACCGCTGCTGCGGCGCCAGAACAGCCGTGTACCGCTTTGACGCGGTACACGATCCTGAGCAGCAGGTGCCGCCATTATTTACTGACCTGGCTGTAGTAAACCATGTCCGGGTTGATCCCCTGTACGTAGCCTTTCAGGTTATCGCGCAGGGCAACAAGGTTACGCGCCTGCAGGCCGACCACGTACGGTGAGTTCTGCTGAATTTCACGCTGCATTTTGTGGTACAGCTCAACGCGCTTCGCCGGATCGCTTTCGGCGGTGGCGGCCAGCGTCTGCTTGCTCAGCTCAGGAATATGCCAGTTAGAGCGCCACGCCAGCGTTTTGCTGCCGTCTTCCGGGTTGTAGGCAAAGGCGGCGGCGTTGGTATTCGGATCGAAGTAGTCTGCGCCCCAGGCGTTCAGCGTAGCTTCATACTGATGCGCTTTCACTCGGGTCGCAACTTCTGAGCTGATCCCCGGCAGCACTTCGACCTTCACACCGCCTTTCGCAAAGCTGGCCTGTAGGGCTTGCGCAATATCCAGGTACGGCGGCTGGTTGCTGACCGATAGCTTAAAGCTGACGTTTTTCAGACCGGCTTTCGCCAGAATCGCTTTGGCTTTTTCCGGATCGTAGGTGAACGGGTTATCGTTCAGCGCGCCGAGGAAGCCTTCCGGCAGGAACGACTGGTGAACCTGGAACTGGCCTTTCAGCAGGTCGTTGGCGATGCCTTTATAGTCGAACAGATAGCGTGAAGCTTCCCACAGGGCCGGGTTTTTCAGCACCGGATTGGCGTCGATATTGAACTGCACGTAGTACAGCGAGGCCATCGGCACCGCAAGGGTTTTTACGCCCGCTTTATCTTTCAGCGAGGCGATCTGATCGGCACCCAGGTTACGCGCGATATCGGCGTCGCCCTGTTCCAGCAGCAGACGGCGAGCGGCCGGTTCCGGTACGTTTTTAATCAGCACGTTTTTCAGCTTAGGGGCGCCGGCCGGAGAGCTTGGGTTAGCGCTGAGCAGCACCACTTCATGCGGCACGTATTTGCGGATCTGATAAGGGCCGCTGCCCGCAGAGTGCTGGGCCAGCCACTTATTGCCGAAGTCGCCGTTTTGCACATTGGCCGATACGGTTTTCTCATCAACGATCGATGAAACCGGAGCCGCCAGCAGACTCAACACGTAGGTCGGGCTGACATCCGCCGTCCAGCTCAGCTGAACGTGTTTATCGTCGATTTTTTTAAGATGCGAGTCGACGTTATCTTTGGTCCAGCCCAGCTGCGCCAGAATAAAGGATGGATCGAGGTTCAGCTTAATCACGCGGGAGAGCGAGAAAATCACGTCTTCCGGGCGTAAAGGGTTGCCGGAAGAGAAGGTCGCGCCATCGCGCAGGGTGAAGGTCATACTGCGATTATCGCTGCCGGGCTTCCACTCGGTAGCCAGCGTCGGCTTCAGATCGGTCGGATTCTGCGGATCGGACTGAACCAGACGCTGATAAAGGTTGGTAAATGCCTGCACGGAGGTCAGTTCAAAACCGTCTGCCGGATCGAAACTGTTGGCATCATCGATAGATTGTGCAATGACCAGCGTGTCAGCGGGGGTCGCCGCCGTTGCGGCAAAGGATGCCGCCAGCGCCAGTGCAATAACTGAGGGGACTGTAAATTTCATGACGTTTCCTTGCCTTACATTTTTTTCGCGAGTGTAAGTGAACAACCGATAAGAGCAATAGTAGATTATTCGCTATCGATATGCGCGAAAGTTATAAGAGGAGTCGAAAGGTTATAACCTCGTCCTGTATGCAACCGATTACGCTAGCGGCTGAAGGTCAGCCACAGCCAGGGGGCAACGCCAAGCAGGTTATTAAGCATATGCAGGAAAATAGGTAACTTCAAACCGCCGGAGACCAGTCGCGCGGCACAGAGCAGCAGCGACAGGGCAACCAGCGCGATCAGCGTTTGCAGATGGGCATACTGCGTATGGATTGCGGCAAAAGCCAGGGAGGTCAGCACCGAACAGGCAACCCGCTGGCGCGGAGCCCACAGTAAAAATCCCTGCATTAAATAACCGCGAAACAGAATCTCTTCGTAGACCGGTGCCAGCAGAACCACGGCCAGTGCGAACAGTATTGAGCTGGTTGCTTTACCGCTAAACTGCCCGCCCGTCCAGCTCTCACGCTGCATATAAAAGGCCTGGCTGACCAGCAGCAGAATCAGCAGCACGCTGAACACCATCACCTGACGCGGGAAGAGTTTTCCGACGTGAATATCGCCGTAATGACGTCTGTACCAGCGGAAGAGCGGGATCAGAACGGCAAATTCCAGCGTGCAGAGCACCGGCATCAGCAGACCGCTGCTGACCAGCATGGCGTGGTTGGGCAGGTATCTTACCAGCAGGGTAATGGCGTACCAGATAATCAACATCCCGGCGCAGAGCAGGGTTTGGGACACTCTGTCGGGAGCGGTATTCATGGCAACAACCTGTCACGGAAGGTTTTTTTCGATGTTAACAACTGTTACGAGCACTGTCGAGTTTGGGGAGCGTCATAGCAAAGCGGGTTAAGTTTTCGTGGGGAAAAACCTGTGACCGGGGAAGCGACGATTGTGCTATCGGTTGCCCCGGTAAACTGCGCCGGGGCCGGGAGGATGTTAGCGGACTCTCACCGCGACCAGCGTCATGATGACGGCAAAGGTGACAAAAATTGCCAGTTCCATAAGAATCTCCTCTTTGGGAAAACTCCTAAAATTATAGCTAAAAACTGGATGTTTTATGAACGATACGTGCTTGAAACGGCTAAACGTGCGGGGATATCAAAAACTCTTTTACCTGCGCATTATGGCGTTAATCTGTTAATCTTTAACTCAATTTGCCGATTATTCACGCGAAAAGAGGAGCAGGAACAGTGAAATACTATGGAAAAATAGCGTTCGTTGCGACGTTGATGGCGCTGGCAGGCTGCCAGTCGTCTGGCCAGAAAACGGCGGCGAATGCGCCGGTTGACCCGGAAATGGATCGCTGTGGTGCATCGGAACTGCAGCAGTATGTTGGTAAGCCGCTTACCGCGCTGGAAACGCTGCGCTTCGAGAAGCCGGTGCGCGCGATCCCTTACAATTCTGCCGTGACCATGGACTTTAATCTGAATCGCATTAACTTCTTAGGCGATCTGCAGGGCAACATTACTAAGGTCTACTGCGGTTGATCGATTCTGGCTGGTCGTACAGGCCAGTCAGTACTGCCATTTCCTCACCCACCACAGACGCAAAAGTACGCCGGTGTTGCTGGTCCAGCCGCTACTGGTGCTGACCACTTCCCCCTTAGCGACAACAAGCAGTGTAGGTTTGCTGGTGACCTGCCAGTGAGCGGCAAGACTGCCGTTACTGTCATTGACCACCGGCAGATTGAAATGATGCCCATTCAGATAGCGTACAACGCTGATGTCATCTCCCGACATGCTGGCGACGGTGAGCACGTTGGTGCGCTTATCGTTGAGTTTGATCATCAAAGGGATGGTGTCGTGACAGGCCGCGCACCAGCGGTCCCAAAACAACACCAGCAGCGGCTTTTTTTCGCTGAGTTCCGCGAGCGTCAGGTCTCTGCCATCAATGGTATGCAACGACTGGCTTGCGAAATCGGCGGGCAGGTCCGGAGCCCGAATACCATCGACCAGTCGGATGATCAGAATAAGGGATAGAAGAGGTAATAGCAGGTAAAGACCGACCTTTTTAAAGCGGTTAATAAGAACGTTATACCAGTTATTCATCTGCCATCTCCAGCCTGCCTTCGGCGCATATCTTAATGACGCTATGCCGAATAACAATCGTTTGCCGTGTAAACATTCGTATAGGGAATATTCCCCACTCGGGCAGGCGGGTTTGTGCTGTCATCATCCTGCAACGCGCTGATGGCAGTATCTTGCTGCACACAACGTGACTTCCTCGTCACTCCAGATATGCAATGCTCGTCTTTAACCCGCCGTGTGCGGGTTTTTTTTCGTGACAGACAGAGCGGAGGTTCAGCGTTTTGAGGCCAGCATATCCTGTTTATTTGTTGCCGTTGAAAATCTGCGTCAGCAGGTTACGGTATCCCTGGAGTATGGCTTCATCGGCTTCTCCTTCCAGTCGGGCGATGACGCTGGCAATGATCGCGTCGTTGCTGAGTGGTTTCCCGTTTTGCATAAGTTCCATCATGATCGCTTCCAGCAGTTCGCTTTCTCTGGGAGCCTGGAAAGCCGGGCTGTTAAAATAGTCGGTAATTGCGCGGCCTGCGCCCTGAACGTGATAAGCCATGATAAACCTCCACAGACGCATCCACTGAAGCGCGGAGCGGCTTCCGTGGAATCATAATGTTGTTGTGAATACGAGAGAGCAGGGCAAGATACATCCGCTCCCGCTACCTGAAAAAGATGACCGGAGATTCTGTAAACTGTAGATGTGCGGTGCCGGAATGCCAGTAACAGACAGAAATATTTCCAAGCACCCTGAAAAATATTCCGGGCGGAGGAACCTGCCCGGAAGGAAAGGTTCGTTTATCCTGCGCGATAGGTTGTAATCACCTCAAGCGTACCGTTAATCATAAACTGCACACCCATGCAGACCAGCAGGAAACCCATCAGACGCGAGATGGCTTCAATACCGCCTTTCCCCACCAGACGCATAATTGCCCCGGAGCTGCGCAGGCAGGCCCACAGAATCAGACTGACGGAAAAAAAGGTGAGTACGGGAGCCACAGTAATCACCCAGGGCGCAAAGGTGGTGCCGCTGTGAATCGTTGCTGCGGTTGAGATGATCATCGCAATGGTCCCCGGCCCGGCGGTACTGGGCATGGCCAGCGGAACGAAGGCGATATTGACGCTTTTACGTTCGTTCATCTCATCCATTTTATGCTCGGCTTCCATTGAGTGCCCCGCCTGCTGCTGCGGGAAGAGCATGCGGAAACCGATAAAAGCAACGATCAGTCCACCAGCTATACGTAAACCGGGAATTGAAATACCAAAGGTATCCATGACAACGTTACCGGCGTAGTAGGCAACGGCCATAATAATAAACACATAGACAGACGCCTGAAGCGACTGCCTGTTTCGCTCCTGATAGTTCATGTCGCCGGCCAGCCCCAAAAACAGAGCGACTGTCGTCAGTGGGTTTGCCAGGGGCAGCAGTACTACCAGGCCAAGGCCCACGGCCTTAATCAGTTCAAGCATCCTGTAATATCCTCATTGAATACAGACTGGGTCATTTGCCATGCACAATCGTCGACCTGAAAAGGAAGCCTACATTAACCCTGATCTATCCCGTTGACAAAAAATGACCTGAGACATGAAAAGCGGAATGAAGATAAGAAGACAAAATGACCGGCGTGATACAGGCAGTTAAATTGATATTTAAATCATGGCTTTGATTGTTTTTTTGTTTTTTTGTTTTTATTTCTCTTGAACCCGGGGCAGTGTTATGCGTAAATGCGTCCGTTGGTTTTGATACAGACCCACGTATGCGAGCAATTTTAGTAAAGCAGTCTGCAGTTAAAGCGTTACACAGCTTATTCCTGACTTCCTTCTTGAGTGCCTCATAGTAATCCCCTGTTGAAAAACCTTGTGCCCCCGTGGCTTACTACATAATTGAAGGAAAGACTCATGTCTAACAAAATGACTGGTTTGGTAAAATGGTTCAACGCTGAGAAAGGTTTCGGCTTCATCTCCCCAACCGACGGCAGCAAAGACGTTTTCGTACACTTCTCTGCAATCCAGAACAACGGTTTCAAAACTCTGGAAGAAGGTCAGAAAGTAGAGTTCACTATCGAAAACGGCCAGAAAGGCCCAGCAGCTGCTAACGTAACTGCACTGTAAGATAGTCACTCTTTTCATCAGCTCTGCGTTTAACGCCTGAGATGATGAAAGTTAAAAAACCCGCTTCGGCGGGTTTTTTGCGTTTTCAGGCCTGAAGCGCCACTCGTGTTAGTAGAAAATTCTGAAGTGATGTCCATCACCTTATTTGCCCTCACTCCGTTGCTGACAGTTGTTACACTTGTCGCTCATGATGTTGCTATAAGGCCGCAAGTGCAGTCCGATGGAATCCTGGAAGGTTAATCTAATCTCAGTCTGGTTTGGCTGTCTGTTTACCGGGCTGGCGATCAGTCAGATAATCCCGTTTCTTCCCCTCTACGTTGAGCAGCTTGGTGTGACCGATCCCGCATCGCTGACGCTGTGGTCCGGGCTGATTTTCAGTATCACCTTCCTGGTTTCAGCGATTGTGTCGCCGATGTGGGGAAGCCTTGCCGATCGAAAAGGGCGCAAGCTGATGCTGCTGCGTGCTTCGCTCGGTATGGGCGTGGTGATCCTGCTCCAGGCTTTTGTTACCAACGTCTGGCAGCTGCTGGCACTGCGTGCGTTGATGGGGCTGACTTCGGGCTATATACCCAATGCGATGGCGCTGGTGGCGGCACAGGTACCGCGTGAACGCAGCGGCTGGGCAATGAGCATGGTATCCACCGCGCAAATATGCGGGGTGATTATGGGGCCGTTGATGGGGGGACTGCTGGCGGACTGGATCGGACTGCGGGCGGTATTTATCATCACTTCCGGGCTACTGCTGATAAGCTTTCTGATCACGCTGTTCCTGATCAAAGAGAGCGGCGTCATTCGGGTCAAGAAAGAAGACAATCTCAGCGGCAGCATGGTGTTCCGTACCCTGCCGTGGCCAAAGCTGACCATCAGCCTGTTTTTTACTACGCTGGTTATTCAGCTGTGCAACGGGTCGATCAGTCCGATTCTGACGCTGTTTGTGCGCGAACTTGAACCGAACGTGCAGAATATTGCTTTTCTTAGCGGTGTCGTTGCGGCGATCCCCGGAGTCTCCGCGTTACTGTCCGCACCTTCACTGGGGAAACTCGGCGACCGCATCGGTGCGCAGCGCATCCTTTTTGCGTCTCTGATCTTATCCATCCTGCTGTTTATCGGCATGTCGTGGGCCAACAGTGCCCTTGAGCTGGGTATCCTGCGTTTCCTGCTGGGCTTTGCCGACGGCGCGATGATGCCTGCCGTACAGACCTTGCTACTGCGTTATTGCAGCGACCGGGTGACCGGCAGGATTTTTGGCTACAACCAGTCGTTTATGTATCTGGGCAACGTGGTTGGGCCGCTGATGGGCTCGGGTATTTCAGCCGTCGGCGGGTTCCGCTGGGTATTTGCCGCAACGGCCGCTGTGGTGCTGGTGAACACCGTGCAGCTGATCTGGGTTTACCGCCGCCCGCGTGGCAATCGCGCAGGCGGCGTAACGTCAGGCCAGTGACAGCGTTAGCTGATAACGGTACTGCCTGGCAGATAGCAGGAAGTCCGGGTTAACGCTCGGGCTCCAGGAGTCGTCGCCGCCTATGCCCATATGATAACCGTCAAGGATCAACCAGCATCCTGGTTCATCACGCAGCAGGTGGCGATGTGATGTATCGCGGAGCTGTTCGACGCTGTGGCGGCTCAGCGAGAAGTGGAAATCTCCCTCAGCCTTGAGTCCAGCGTATTCCAGTTCGCGGGTGCCGCCCCGCAGCCCGTTCTCCCCCGGGAAGACATAGGCAGTGCTGAGTTCTGCCAGCGGTAGCTGCCAGCGGCTAAACTCAGCGGCCAGCCGCCGATCGGGATAGTTTTCGTGCGGCCCCAGGCCCAGCCAGCTGGCGTGCTCCGCCACTTCGGCCAGCTGACAGCGCAGGCCGATACGTGCCGGTTCCGGCTGCCCGGCGGCAATATCCACCTCAACCTCGATGCTCAGTTTACCTTCACCGTCGAACAGATAGCGTTTGCGGCTGATAAAGCGCGTTTCCCCTGCGGCCTGCCAGGCGTGGATGCTGGCGATCTGCAGACCGTGGCTCAGTTCATCCGCCTGCAGGCTAATCAGCAATGGCTCAAGCTGGTTGTAACCGGCCCGTCGCCAGCGTTCAACCCACGCACGGGGATCGACGCGGGTGACCTCACTAATGCCAATATCATTATCCAGAGGCGCACGCACAAACAGATCGGAGAGCGGGGAGAGCAGCTGCGGTTTATCGCCACGAAGCCACTGCGTCAGCTCGCCGCTGCTGCGGCTGAACTGCCAGCGCTGTTCACCGTGCTGTACGTCGAACCGCTGAGCGGTTTCGGTAAGCCGGGGGCGCTCAAGATTTTTCCGGGATCGCGGCAGCGAGAGGGCTGCCGGCAGGCGCCAGCCGTCCCATGCCATGCGGTGCCCGGCGGGTGACCACGCCGTGGCAGCTGGCTGGATCACTTCGACCCGCAGCCACAGTTCTCCGGCCAGTGCAGGCAGATCGCCCAGTACCAGACTGATGCTTTGTTCCGCGGCCAGTTCCAGAGCCTGTTCTCCTCCACCTATCCGCTGACCCTCGTGCTCAATAGACCAACGCAGCGTTTCGTTATCGCTGCTGCGGAACAGATATTCACTGGTAATCCGCAGTGTCAGCGGGGCATAGCTCTCCACGGCAAACTGGAAGAACTGTTGGGCGCGCTGGGCCTCAAACAGGGAAGGGTGCGGTGTGCGATCGGCAAAGACCAGGCCATTCATACAGAACTGGCGATCGTTAGGCGTATCGCCAAAGTCGCCGCCGTAGGCCTGCCAGCTGCTGCCGTCCGCCTCATGGCGGGTCAGGCTCTGATCGACCCAGTCCCAGACGAATCCACCCTGCAGGCGTGGGAACTGGCGGAACGCCGCCCAGTAGCGGTCAAATCCGCCGAGGCTGTTGCCCATCGCGTGGGCATATTCACACAGGATCAGCGGGCGCTGCTCTTCCGGCAGGCCAATCCACTTTTTCAGCGACCACTTTGGTACGGCTTCAAACGGCTGATCCTGATCCACTCGGGCATACATCGGGCAGATGATATCGGTGGCGGCGGTATTGGCACCGCCGCCTTCATACTGCACCGGACGGCTGGGATCGTGGCTTTTAATCCAGCGATAAAGCGCGTCGTGCGTGCTGCCGTGGCCGGATTCGTTACCGAGTGACCAGATGATAATGCAGGCGTGGTTGCGATCGCGTTGCACCATACGCGTGACGCGCTCGCTGAAGGAATTGAACCACTGCGGATCGTCAGACAGGCGATTCATCGGCTGCATGCCGTGGGTTTCAATATTGGCTTCATCAACCACATACAGGCCGAAGCGGTCGCACAGGCGATACCAGAGGGCGTGATTAGGATAGTGCGAGCAGCGTACGGCATTGAAATTGTGCTGCTTCATCAGTGTGATATCGCGGATCATTGTTTCCTCATCCATCACCTGCCCGCGATCCGGATGATGCTCATGGCGGTTAGTGCCGCGGATCAGCAGCGGCTTGCCGTTAAGCTTCAGTAGCCCGCCTTCTACCGCGATCTGACGGAAACCGACGTCATACGCTTCACTTTCAAGAGGGTTACCGCTGGCATTAATCAGCGTAACCACGGCACGGTAAAGATGCGGCGTTTCCGCGCTCCACAGCAGCGGCCGTGGCACATTGATGCTGAGGAGCGTACGGTCGGTGTAGCTGCCGCGCTCATCAATAACGGCACTACCTAATGCCTGGCGGTGTTCTGCAACCAGCGTATCCTGCTGCCACAGCGTCACTTCAACCTGGTGGTCGCGTGCATCCTGCTCCGAGCAGACCGCCAGCACCCGCAAGTCGGCGCTGTGAAACTCTGCGCTCAGGCGGGTTTCGATCTGAACATCCTGCAGGCGAACCGAGGGCTTATGCAGCAGGCTGACGTCGCGGAAAATGCCGCTCATCCGCCACATATCCTGATCTTCCAGATAGCTGCCGTCGCACCAGCGCAGCACCATCACCGCAATCCGGTTTGCGCCACTTTGTAGCACGGCGCTGAGGTCGAATTCGGCGGGTAATCGGCTGTCCTGCGAATAACCGACAAACGTACCGTTGCACCACAGATAGAAGGCGGAGTTCACGCCGTCGAAGATAATCCGCGTTTGTCCGTTTTGCAGCCAGTCGGCAGAGCAGTTGAATGTGAGCGAGTAACAACCGGTAGGGTTTTCCGCAGGAACGCGCGGCGGATCGACCGGGATTGGATACTGCACATTCGTATAAATTGGTGCATCGTAACCGGAAAGCTGCCAGTTTGACGGCACGGTGGCGCGATCGGCTGAACCAAGGTCGTTTGTGATCCAGCTATCCGGAACCGCTTCCGGCCGGTCAAAGTAGCTAAATTTCCACTCACCGCTCAGAGACTGGATCGACGGACTGGGGAGATCCTGACGAGCGGATTCGCTGCTGCGCCAACTGGCGAAAGGAGGATGACTGGGTAAGCGGTTGAGCTGGGTGACGGCCGGGTTCTCCCAGTAACGGAGAGATACCAGCTGCTGTAGAGAAAGCGGATTGCGATCGGTCATGGTCAAAACCTCATCAATGTTATGCGCTCACATTGTCGTGAATCGATGTTGTTGTAAAGTGAAAATCCCAGGGAATGCGAGGTGGATCGCGGCAATTAAATCTGGTGAAAGCGAATAGCACGTGTGTCCAGGGCAGTGTTATGCGCAGAAATTAACAGGAAATCGTTAAGCGCGGTTACGGCGAGTAAAAAGCGCCGCTAACCAGATTATTCTGCATTGTGAGGGGTCCAGGCGGCGCTTACTATCGCGGGAGAAATGAGGAGGGCATCCTCATATTGTGACCCGTGAGGTTTTATCATGATTCGTATTCTTAAGGCGGCGAGTATCGTCGCGCTGGTGGCAGCGCTCAGTGGATGCCTGTTCCCTCCTCCGGGCGGTGGTGGCGGCGGTTGGGGAGGCGGCGGTGGTGGCTGGGGCGGCGGCGGCGGTCCTCACGGTGGATTTATGGGGCCGGGCCGTTAATCACCGATGACCCCGGAGGCCGTTGGGGCTTTCGGGGTCTGTCCTGCATCTTCCTTTCTCTTGTTTTCATTCCAATAAATTTCAGCGAAACGTTTCGAATAATTAAAAATGATTATTTGCTCTTTTTCAGTGCATAAGTAACGAAAATATAAAGCGAATACTGTTTTCTTTTATTTAAACCAGTGTTACCGTCTTGCTTTACCTTGCTGAGACAGTCGCATGAAAAATCTCATTGCAGAATTACTGATCAGGCTTGCAGAAAAAGAAACGGAATCCAAAGAACTGGTTGCCCAGGTGGAAGCATTAGAGATTGTCGTAACGGCTCTGTTACGTAAAACGGATGCAGAACAGCTGCGGCAGATAAATGAGAGTATCAACTCGGCAATCCAGACGGCCTCAACCGGGGAACAACAGCATCCGGAAGATCTCACGCTGTTGCAAAGCTATATTCAACGTTTGCTGAATCACCCCCGCCAGTAATTATTTAACCAGCGACGACGGCGCTACTGCCTGTCGCTGTGATATTGAATGCAAATCTCAGCACTTTTCCTCGCCGAATAGCAAAGCCGTGCCACACTTTACCCGTACTGAAAACAACAAGGGATGGGAAGAGTATGAAGATGAAAATGACGATCGCGATTTTAATGCTATCGGCCGTCGCGGCGGGCTATGCGGGAGCCGCTGAGAAAACCGCACAGCAGCAAAAAATGACGGTATGCAATCAACAAGCTGGTGAGAAAGCGCTTAAGGGCGATGAGCGTAAGGCCTTTATGAGTAACTGCCTGAAAAAAGACGCGAAAGCTGAGGGTATGACGCCACAGCAGATGAAAATGAAAACCTGCAATGCTGATGCAAGCCAAAAAGAACTGAAGGGCGACGCGCGTAAAGCCTTTATGAGTACCTGTCTGAAGAAAAGTTAACCGTCTACCAGACAAGTATACAGGACCATTCTAAATCAGGCGGCCACTCAGGCCGCTTATCTAAACCGCTATTAAACCGATAATCATTCCCTTTTTCCCTTCTTCAATTTTGGCACTGGCGGATTAATTATTCCTGCTGCCTATTATTAGAATTCCAGTCTTCACATTCTTTCCTGCGTGATCCGGGAGCACCGTACTCCTGTGTTGAACGTGGGCGTAAGCTAAGGAATACTGACATGGTGGCTTTAATTATTATTGGTATCTTTGTGATTAGCGTTATCTATGCGCATTCGCGAGGCGCGGAAAAGCAGAAGTTCTCCAGGCAATTGTTCGACCACTCAACCTTTATGGCACCGGTAAATATGTTTATGACCGGTTTTTCTAAACTCCCCGCAAAGCAGCCCTATTTCGATCCCGCTGAATTCCCTGAGCTACAGCAGATCACCGACAACTGGCAGGCAATTCGTCAGGAGGCCCTGCAGCTTCAGGATCATATCAAAGCTTCGCAGACTCAACAGGATGCCGGTTTTAATACCTTCTTTAAGCGTGGCTGGAAGCGTTTTTATCTGAAATGGTACGGTGATGCACACCCCTCAGCGATGTCGCTTTGCCCGGTTACCAGTGAGCTGCTGAGTAAGATCCCTTCAGTTAAAGCGGCCATGTTCGCCGAACTGCCCGCAGGGAGTCATTTGGGTAAACACCGCGATCCCTATGCGGGATCCGTGCGTTATCACCTTGGGCTGGTAACACCGAACGACGATCGTTGCTTTATTGAGGTCGACAAAGAGCGTCATAGCTGGCGTGACGGCGAGGCGGTACTGTTTGATGAAACCTACGTTCACTGGGCGCAGAATAAGACGGAGCAGACGCGCATTATCCTTTTTTGCGATATTGAACGCCCGATGAAATGGCGCTGGGCACAGGCGGTGAATCATTGGGTAGGAGCGACGTTGATGTCTGCCGCCAGTTCGCCTAATGATGAAAACGATCGGGTTGGGGGGATTAACCGCATCTTTAAGTACGTCAACCGCCTGCGGGATGCCGGTCAGCGACTAAAAAAACGCAATCGCAAGCTTTACTACTGGGTTAAGCACGGACTCATTGCGTTGATTTTTGCCATTATTATCGTGCCGGGCCTGATTCTTTAGTTCTCCGTTGGGCGGCGATATATGACGCGGCGAGTAACATACGGGTTACTCGCCTTAGTTCGCGTAAAAATGAGAAAGTAAATTACGCCCGGCTCATCCGATCCGATTTAGCCATGCACTGCTGCATTGCTTCGATAACGGCAGCACGGAAGCCTTTCTCCTCCAGTACTTTTACCGCTTCGATAGTGGTACCGCCAGGAGAGCAGACCATATCTTTCAGTTCGCCCGGATGTTTACCGGTTTCCAGCACCATCTGTGCGGAGCCTTTTACTGCCTGAGCAGCGAAACGATAGGCCTGCGCGCGCGGCATGCCGCCCAGCACCGCCGCATCCGCCATCGCTTCAATAAACATAAACACGTAGGCCGGTGCCGAGCCGCTTACGCCAACAACGGAATGGATCAGGTATTCCGGTACCAGTTCGGCTTTGCCAAAGCCGTTAAAAATCTCAACGACTTCTTTCGCTTCCTCATGGGAGACCAGTACGTTTGGCGTCACCGACGTCATGCCTTCGTTAACCAGCGACGGCGTATTTGGCATGACGCGAATAATTTTGCGGTCGTGGCCCAGCACGCTGGCCAGCGAGTCGAGCGTCACGCCCGCGGCGATAGATACCACAACGCTCTCTTTATTCAGGCTGTTGGCAACGTCTTTCAGTACGTTGAGGATAACGTTAGGTTTCACCGCACCAAACAGAATATCGGCCTCACGGGCGACGTCTTCCGCGCTTGCGGCCGGGGTAATGCCATACTGCTCCTGCATCATTTTATTGGTTGCCGGTTTGCGATCGTAAACCCAGATATTTTCCGGCGTAACCTGCCCGGCGGCGACGAGACCTGCAATGATAGCTTTCGACATATTGCCGCAGCCAATAAACCCGATTTTTTTGTCCACCATATTCTCCCTGCGAGTTCTGTAAAAAATGTGTGTGCTTATCTCATCCCTCCACCTTAACGCAGCTTTAAGCCGGCTTAAACCGAAAGGTTTTGACAAGGCACAGTTAAGTGGCCGTAGCAGATTAAGTTTGCCATTCGGCAAAAGAATGGGAAGATCGGTCTTATTATCAATTTTCAACGAAAGGAAGTGGTGATGCCAATCTGGGTAGATGCCGATGCGTGTCCAAAAGTGATCAAAGAAGTGCTGTACCGCGCGGCGGATCGTGAGCAGGTGATGGTGACGCTGGTAGCGAATCAGTCGCTCAGCGTACCGCCGTCGCGTTTCCTTCGTACGCTGCGGGTCGCACCCGGTTTTGACGTTGCCGATAATGAAATTGTCCAGCGCGCAGAAGCGGGCGATTTGGTGATTACCGCCGATATTCCACTGGCAGCGGAAGTGATGGAAAAAGGTGCCGTGGCACTCAATCCTCGCGGTGAACGTTACAGCGAGGCGACGATCCGCGAGCGCCTGACGATGCGTGATTTTATGGATACGATGCGGGCCAGCGGAGTGCAGACCGGTGGGCCGTCAACATTGAACCAGCGCGATCGTCAGGCCTTCGCCAACGAGCTGGACAAATGGCTACAGCAGCAAAAAAGGGCGAAATAGGCCCGGTGTAATTTATTTTTTACACATAATTTTTATTTAAAACAGTGGGTTGTTTGGATTTTACTTCGACCTGGCTGTAAATAAAACGTTACTGGTGGTTCCGGCAGAAAATGTCCGGTATTATGCCCGGCATCGTTCATTACTCCGCTTTGTTAGGAAAGTCTTGCTATGTCATTACCCATCTATCTCATCGGCGCTCGCGGCTGCGGGAAAACTACCGTTGGCCAGGCTTTGGCTGCGGCACTGGGTTATGACTTCTGCGATACCGACTATTATCTGCAGCAGGTTAGCGGTAAGACCGTGGCGGAAATCGTTGCGGAAGAAGGATGGCCAGGCTTTCGCAGCCGTGAGTCTGCCTCGTTGATTGCCGTTACCGCGCCCGGCAAGGTGATCGCCACCGGTGGAGGCATGATTCTGGCTGCCGAGAATCGTCAGTTTATGCACGATAACGGGCACGTGATTTATCTCAACGCACCGGCTGAAATTCTGGCCTCGCGGCTGGAAGCCTATCCTGAAAATGCGCAGCGCCCGACGCTGACCGGTCGTCCCATCGCTGAAGAAATGGCCGAGGTGCTTGCAGCCCGTGACCAGCTCTACCGGCAGGCTGCGCATCATATTGTTGATGCGATGCAGTCCCCGGAAGCCGTTGTGCAGCAGATTGTAAACGCACTTTCCCTGGCTCGCGCCAGCTGAGTTCCTCCAGGAGTCAGGGTTACGGATAATTCTGTATCTCCGCATGCAAAGCGATAAGTGGCTGATAATGTCTATAATTAAGTCAGATCCTCACATGGATCTGATTTGGTAGAAATCTCTGCCACCTGAGTCGCTAACCGCAGGAGGGAATGTGATATGCCAGGTAAACCACCCTATCCACGCCACGCCTCGGTTGTGCCGGTGAACAAGGGCGCACCCGACAACACCGTCATCTGGTACGAACTGCGTGCCGATCATCCGAAGCCCGATTCCCTGATCAGCGAGCATGAAACCGAGCAGGAAGCACTGGATGCCAAAGCGCGATACGAAGATCGTTCTAAAGAGTAAGCGCCGGGCAGGGATGCCGTATTACGATTTCTTCATCTTCCATTTTCAACCGGAGAGTATTTTCTACTTACCCGCTTCGGCGGTAGCATAACCCTCTACCGTTAAAGCCTGTTTCACTGCAATATTTTCTCTCACTTACGCTTTCCAACAGGAATGTTTCCTCTCCCCGTGGTTAAGCCACTTCCCGTGTTTTTGCCATTCCCTGGCTGGAATTTATAATTCTTGACCGGCGATCCTGCCGACCGTAGGGTGAATTAACAAAACAGGAACATGAGTTCCTGAAAATGGAACTCACCGAATGACAACGTTAGAAAACGCGACGGCGGTACTCAAATTATTTAACCAGCAGGGCCTGGTACAGGGGCAGCAGGGGCTGTCGTTTACTGACGTAGTGGCGGCGTTGAAGCTGCCGAAAAGTACCGTCTCACGGCTGCTGGCGACCATGGAAAGCCAGGGGCTGCTGGAACGAAACCCCGATACACGTTGTTTCCACCTCGGACAGATGCTGCTGTCTCTGGCCAGCCACTATCTCTCCACGCCGCTGGTCGATGGGGCATCATCGATGATGGCGAGGCTGGCCGCTGAATCCAGCTGCACCGGTTATATATCGGTACTGGAAGGGCGCGATGTGCTGGTGATGCGCATGTTCCAGGGGCGAATGTACGTTCAGGCCGTCACGCCGCCGGGGAGCCGCTTTCCTGCGGCGGAAACCTCCGTTGGACGCGCTATTTTATCCCGCTACAGCGATGACTATGTGCGTAATCTTTATGCCGGAGCCTGGCGAGTCAGTTCGCCTAATTCCCCGCAAACGATTCAGCAGCTGCTGGCAGAGTTAGATCGTATTCGCGAGTGCGGCTGGGCGCTGGCTCGTAACGAAGCCCTGCCGGGCATCAGTGCTATCGCCACTACGCTGAGCAATAAACACCGGGGAGAAACCGTGGCGTTGAGCCTCTCTTTTCCAACGCAAAGCCAGGATCAACTGTTTTCACCTATCGCGCTGGATGCGCTGCAAATGGTTACCCGCCAGCTGGCTGGCAAGTACGGGGACCGTGCCGTTTTTACATCGCGGAGCAGTAATCTATGAATAATACCCTGGTCACGCTGACTCCCGGGCAGTCAACGAATAGTGACATTGTTCCACTGCTGCTGGAGCATTTGCCAGCCGATCGTATTGTCCACAGTGGCCTGTTAGACGGCCTGACGCCTGCGCAGATTGAACAGCAGTACGGTGCCGTGGCGGCCGAAAACGTGATGTCGATTCATTTAAATGACGGCAGCAAACTGCTGCTTTCTGCGGCCTGCATTGAGCGCGGTCTTCAGCAGCGTATAGATCAGTTAGAGCGCTCGGGCTACGAAATCATTCTGCTGCTTAGCAGTGAAAAATTCAGCGGGCTGACGACCCGACATGCCACGTTGCTGGAACCAGACCGCATTGTTCCACCGCTGGTTGAGGCTATCGTTGAAGGCCATCAGGTGGGAATTATGCTGCCGCAGGATGGCCTGAAGGATCGGCTGGCGGGAAAATGGAAAAATCTCTCTTATCCGCCCTGTTTTGCCGTTGCCAGCCCGGAGCACCCGGACGAGGAACGGTTAATCGATGCGGCGCTGTCGTTGCAGGAGCAAGGGGCGGATGTGGTGGTGCTCGACAGTATTGGCTACCAGCAGCGGCATCGTGATTTTTTACAGAAGCTGTTAGGGATTCCCGTGCTGTTGCCAAACGTACTGGTGGCCAGGCTGGCGGCGGAACTGCTGCTGTAAAGGTCACTCAGACCGGTGAAAAAGCGTGACAGCCCGGTAAAAATGCCTCTATATTGCCTGCTTACCTTTGTATCTGATTTTAAGGAATTTATATGCTCAACGTTAGTGAGTATTTTGACGGTAAAGTGAAGTCTATTGGTTTTGACAGCGCCAGCACCGGCCGCGCCAGCGTTGGCGTGATGGCGGAAGGTGAATACACCTTTGGTACCGCACAGGCGGAAGAAATGACCGTGGTAAGCGGCTCACTGAAAGTGCTGCTGCCGGGTGAAGCCGAGTGGAAATACTATCAGCCGGGCGATGTGTTCAATGTGCCGGGCCACAGTGAGTTCCATCTTCAGGTTGCCGAGCCTTCTGCTTATCTGTGCCGCTATCTGAAAGATTAATCTGAGAAATCCAGCAAAAGGCGCGCCACCGGCGCGTCTTTTGCTATCCGTTAGCGCTGGGCTTCGCCGCCTAATGCTTCAACGGTATTGCTAATCAGCGCGGCCAGTTCACCGGTCATCAGAATAAAATCGGCATCGAAGCGGCCGGAAACATCTTCCCGATCGATATCATCATTCTGCTCACGCAGCGTATCGGCAAATTTCAGGCGCTTGAGTGAGCCGTCATCCGACAGCACAAATTGAATGCGCTCCTGCCAGTCCAGCGCCAGTTTAGTCACCAGTTTGCCGGCTTCAATATGGTTAGCGATCTCATCGCAAACCAGATCCTGTTTTTTACAGCGGATTACGCCGCCGTCTTCCAGAATCGCTTTCAGTTCGGCTTCATCCATCAGCGCAAATCCGGCAGGCAGATCGCCTGAGCGCACCCATTCGGTCATCGTCAGTTCAATCGGGCTTTCCAGCGTCAGTGGCACCACCGGCAGTGAACCGAGACTTTTACGCAGCAGGGCGAGCGTGTCTTCGGCTTTTTTCGCACTGGCGCAGTCAACCATAATCAGGTTGTTCACCGTGTCGATCCACAGCCAGGTCTGGCTGAAGCGGCTGAAGGCGCGCGGCAACAGGCTGTGCAGGACTTCATCCTTCAGCGAGTCTTTTTCGGTTTTTTTCAGCTTGCGCGACTGTTCGTGTTCCAGCTTGCTGATTTTGGCTTCCAGCGCCTGCTTAATCACCGGAGAAGGCAGAATTTTCTCTTCTTTGCGGGCGCAGATCAGGATCTGACCGTTGGTAACGTGGGTTAGTGCGTCGCTGCGCGGGCCGATAGGGGAAACCCAGCCGGTTTTCGCCATATCCTGGCTGCCGCAGGGGGTGAAAGAGAAGGCATCGAGCTGTTTTTCCATCTCGTCTGCCGCCAGTGGGATCTCGCGATTAAGACGATAAACCATCAAATTTTTAAACCACAGCATGGTGCATTCCCTCTCCGGGCGCGTAAATGGCGCGCAAGTTCAAAGTCAGCGCGCATGATAACGAATCAGCGGCGGTGTTTCATTGCCTTTCAGCCTTTCGCCTTCTAAGGTAATGATCTGAACGTTAAATTATAAGGAATAACGGGTGCGTATCGGTATCGATTTGGGTGGCACGAAAACAGAAGTGATTGCGCTGTCAGACCTGGGTGAAGAGCTGTATCGCTACCGCGTACCCACGCCGCGTAACGACTATGAGCAAACGCTGGCGGCTATTACCGATTTGGTGAAGCGAGCCGAAGCGGCCACGGGGCAGCGGGGAACGGTAGGGATGGGCATTCCCGGCACGCTGTCTCCGGTGACCGGACTGGTTAAAAACGCTAACTCCACCTGGCTGAACGGCAGGCCGCTGGATAAAGACTTACAGCGTCTGCTCGGGCGTGAAGTTCGTATTGCCAATGATGCAAACTGCCTGGCCGTGTCTGAAGCGGTGGACGGTGCAGCCGCAGGGATGAAAACGGTCTTTGCGGTGATTATTGGCACCGGCTGCGGTGCGGGCGTGGCGCTGAACGGTCAGGCGCACAGCGGTGGTAACGGTAACGCCGGAGAGTGGGGGCATAATCCGCTGCCGTGGATGGATGAAGACGAGCTGAACTACCGCCGCGAAGTGCCCTGCTACTGCGGCAAAGCGGGCTGCATCGAAACCTTTATTTCCGGTACCGGTTTTGCCACCGACTACCAGCGGCTCAGCGGCATCGACCGCAAAGGTGCGGAAATTATTCAGCAGATCGAGCAGCAGGACCCGGTAGCGGAGCTGGTGATGAGCCGCTATGAACTGAGACTGGCGAAATCGCTGGCGCACGTGGTGAATATTCTTGATCCGGATATGATCGTGCTGGGCGGCGGCATGAGTAACGTCAGCAGGCTGTATCAGACCGTGCCGCAGCTGGTCAAAAACTGGGTATTCGGCGGCGAGTTTGCCACCCCGATTCGCCAGGCGGTACATGGTGACTCCAGCGGCGTGCGCGGAGCGGCTTGGCTGTGGCCGTTATAAGCCTGGAGTTGCCACGCCTTTCTCTGAGCTGTAAACGAAAAGGGCACGACCGTCGCGATGATGGCCGTGCCCGGATGGTTAAGGTCTGCCCGAGCAGAACAACGGATTTAAGGTTTATTCGCCCTGTAGCATGACATCACGCGGTGCGTTATCACGCAGGCTTTTGGTCATCAGGAACCAGATGTAGGCCACCGCCATCAGTCCAACGAAGACGGCACCGATCAGCGGGTTAAACCACAGCATGGCAATCAGGCAAACCACCGCCAGCACCAGCGCGATGCCCGGAACAATCGGATAACCTGGTGCAAGGAAGCTGCGATCCAGTTCCGGTGCGCTGCGGCGCAGGCGGAACAGGCTCAGCATACTCATCAGATACATCACAATGGCGCCAAACACGGCCATGGTAATCATCGCGGCGGTCAGCGTCATGCCCTGCAGGTTAATCCAGCTGTCGCTGAAAATGGCCGCAATACCAATCACGCCACCGGCGATAATTGCCCGGTGCGGTGTCTGAAAGCGTGACAGTTTAGCCAGACCGGCAGGCAGATATCCAGCGCGGGAGAGGGCGAAGAATTGACGCGAATAGCCGAGAATAATGCCGTGGAAGCTGGCAATCAGTCCAAACAGCCCAATCCACACCAGCATATGCATCCAGTTCGAGTTGCTGCCGACGATCATCTTCATTGCCTGCGGTAGCGGATCGTTGATATTCGACAGGGTACGCCAGTCACCGGCTCCGCCCGCCATCAGCATCACGCCAATGGCCAGCACCACCAGCGTCAGAATACCGGCGATATAGGCGCGGGGGATGGTCCGCTTCGGATCTTTCGCTTCCTCTGCCGCCATCGCGGCACCCTCGATAGCGAGGAAGAACCAGATGGCAAACGGAATGGCGGCAAAGATGCCGGATACCGCAGGCAGGCCAAAGTGTTCTCCGCCCGCCCAGCCGTTAGCGGCAAAGTTTGCGATGCTGAACCCCGGCGCGACCACGCCCATAAAGACCAGCAGTTCCAGCACCGCCAGCACTGTCACCACCAGTTCGAACATGGCCGCCAGTTTCACGCCAAGAATATTCAGCGTCATAAACACCACATAGGCCCCGACGGCGGCATATTTGGGGTTCAGTTCCGGGTATTGCACGTTCAGGTAAGCGCCGATAGCCATGGCGATTGCCGGTGGTGCAAAGACAAATTCGATCAGCGTAGCCATACCGGCAATCAGGCCACCGGTTTCACCAAATGCGCGGCGGCTGTAGGCAAACGGACCGCCGGCATGTGGGATGGCCGTAGTCAGTTCGGTAAAGCTGAAGATAAAGCAGCTGTACATGGTGGCAACCATGAGCGTTGTCAGCAGGAAACCGAGTGTTCCCGCTACGCCCCAGCCGTAGCTCCAGCCAAAATATTCACCTGAAATCACCAGCCCTACCGCAATGCCCCACAGGTGTATTGTCCCTAATGCGGGCTTCAAAGTGTTGTTCATAGCGTATTCCCCGTCATTGATGTTGTCGTGACCCGATAATGACGCTGGCCCCTGAGGGAAACTTGACGGCTGCAATGAGATTTGTCACCTGCGGTCAACTTAATCATGCGAAAAGCACGCTCTGTACGCTGCGGTCAAAACTGGGTCGTTTAAGGTCAAGCTGGAAAACGTCGGGTACAGGATGCTGAAGGCACGGAAGTAGAGCCCAACGCTGACTATGGAGCCTGATAATGACCGCCAAACAATATGACACCCTGAGTAATGAAGCGCTGCTGCACCTGGCCGAACGTGCTTTAAGTCGCTATGCACCTTCGTTACAGGGAAAACTGAGCCTGCTGTGTCGTTCAGAGAACGCCACCTTTTTGCTACAGGCCGCTGGAAAACGCTATGCCCTGCGGCTGCACCGCGCCGACTATCATCAGCGGGCGGATATTGAAAGTGAACTGCACTGGCTCGATGCCCTGCGCCAGACCGGTATTGAAGTGCCGCAGGCGGTGAGCGATGTTGAAGGGCAGAGAGTGCAGACACTGACGATGGCGGACGGCTCGGTGCGCCACGCCGTGCTGTTCAACTGGATAGAAGGGGAGATGCCGGGCACCGACGTTGATCCGCGCGCCTTCCAGCAGTTGGGAAACATCACCGCACGCCTGCATCAGCACAGCCGCAGCTGGCAGCGCCCGGCGGGCTTTCAGCGGATCGTCTGGGATCACCACACGATGGTCAGCCCGCATAGCCACTGGGGAGACTGGCGCGATGCGCCGAACCTCCGTCATGCCGATCACCGAATCGTCGATGAAGCGATAGCGCGGGTTGGCGAGGAGATGGCCGACTTTGGCAAAGATCCGCAGCGCTACGGCCTGATTCACGCCGACCTGCGGCTGACGAACCTGCTGCTGGACAATGGTCAGACGCGGGTGATCGATTTTGACGACTGCGGTTTCGGCTGGTATCTGCACGATCTGGCGGCGGCAATCAGCTTCGTTGAACATCATCCCCGCGCCGGTGAATGGGTAGATAACTGGCTGCGCGGCTATGAGCAGGTGGCACACATCAGCGATGCCGATATGGAGAAAGTACCGACGCTGCTGATCCAGCGCCGTATTCAGCTACTTGCCTGGGCGGGATCGCACGCGGAAACGGAAATGGCCCAGAGCCTGGGATCGCGCTGGGCGGATCACTCCGTACGTCTTTGTCGCTTCTATCTGGAGAGCGACGGGTTGCCGATCGGCGCCTGATCCTGCACCGCCAGTGCGCAGAACTGCTCACTGGCGGTGCCTGATGATGCATTGATTGGCGCTAACATGTTGATTTTCACTCAGGATGCAGTTGGTACGATATTTGCTGTTAATCAGGGTATCTACGGCGGCATAAGGTGATGATGATCATGCAAACTTTACTGAACAGACATCCCGATATCAGCCATGTTCTGCACAGCGGAAGCGTCAGCAATCGCGGTGTGCTGGCCGCGGCAGCCAGCGGATTAAGTGGTTTTATCAGTGAGCGTGGCGGTGACGTTGACCGCATCTTCGGCATCAGCGGTATTGATGCCGAGCTGCTGGCCCAGCCGACATTGAGTCTGGGGCTGATTAACTACTGTCGGGTGATGGAAGAATCGGCACGCTATTCGGACTGTGATAACTTCGGTTTACACTATGGCAGGCAGTTTAAACCGCAGTCATTAGGGTTGATTGGCTATATCGGGCTGTGCAGCGCAACGCTGGAGCAGGCGCTACACAATGTGGTCCATGCTTTCCCGTGGCATCAGCGCGATACGCTGACCCGGCTGGTGGACAAAGGCGACAGCTGGCGGCTGGATTATCAGGTACGCCACGGCGCTATTCTTTGCCGTCGTCAGGATGCTGAATTAACGCTGGGTATGTTCCTCAATCTTATCCGCCATGTCGCCGGAAAAAACTGGGCGCCGCGTGAGGTGCATTTTGAGCATCCGCGGCCAGAGCAGTGGCACGAGCACTGTAAGGTGTTTGATGCCCCGGTTTATTTCGATCAGCCGTTTAACTCGCTGGTGATCATGAAGCGCGATTTGGCACGTGCGATGCCGGACAGCGATCCGCTACTGCTGGGGGTGATGCAGGATGCCATCCGGCGGCTTAACACCAGTGCCAGTCAGCAGAGCGTTGTCGATCGGGCGCGTTCTCAGGTCAATATGGCTCTGCTGCAAGGAGAGCCGACGCTGGAAGATGTGGCGGAAAATCTGGGGATGTCGAGCTGGTCATTGCAGCGCCGTCTACGGGAAGAGGGAGTGAGTTTTACCGCGCTGGTCGACAAGGTGCGCTGTGAGATGGCGACCCACTACTTGCAGCAGCGGCAGCTGCCGATTTCTGAGATGGCTTTGCTGCTGGGGTATTCCGAGGTGAGTGCATTTTCCCGCGCTTTCCGCCGCTGGTTTGGCGTGAGTCCGCGCCAGTGGCGGCAGGAGGAGCAGGCGAGTTAACGTTTGCATCGTGTAAAGTGGTGTTGTCTGGCCTTTTAGCGCTCTGCGCAGACCGGCTGCTGCCCCGGGCTGGCGGTCCTCGCGTCGCGCTTTGCGCGATGCCTTCGCTCCGTTCGTCGGTCTGCCGGAGCGGCACGGACGGGACGTTCCTGTCCCGGCCGCACCTTGCGCCCGCGTCCTGCGGGCTTATCCTGACCTTCTCACTGCGCTCAGCGCTGCGGATTGCCATTCCGGGGCAGCAGCCAGTCTTCGCATTGATAAGGGAGTGGTCTTTAATTTTTTTTTGTATCGGTTTTTGATGTTGATGAATAGAGTGATAAAAATTAGTAATTATTTAGGCTGTTGAAAAAATGGAGTTTCAGTGTCTTGGTTCTGATAGTTAGGGGAATAGTATTTTCTCTTATTGATGTCTTCAAGAAATAACTATTATTTTTACATTTACTGAAAGGGTTTATTGTATTTCGAGTGCTGTTTAGTTAATGGTTTTTTTACATGTATAAGTTTAAGGAAAAACTTTATGCCAATTCCCGCTTATCTTTGGCTCAAAGATGATGGTGGTGCCGATATACACGGTACTGTCGATGTACAAGATCGAGAAGGTAGTATCGAAATTCTTGGTTTCTCGCACGGTGTAAATCTGCCGGTTGACGCTGCTACAGGTAAAATTACCGGGAAACGCCTTCATGCCCCGATTTCCTTCGAAAAAGAATTCGATTCATCGAGTCCATACCTTTATAAAGCTGTGTCTAAGGGGCAGACACTAAAATCGGCTGAATTCAGATGGTATCGGATCAACCATGCCGGACAGGAAGAAGAATATTTCAACATGTTGCTTGAAGGTGTTAAGGTGGTGTCTGTCAATCCTGGTATGCCCAATGCGAAAATGGCAGGGATGTCCGCAATAAATCATATGGAGTCAGTTTCATTCATGTATGAAAAAATCACCTGGAAATATTGTGACGGAAATATTCTGTTTTCTGATAGTTGGGAAGACCGTTCGTAGGAGCAACCGGGCTAAGCCCGGTCATTATCATTTATTGTTCAGTTTTTTTTCTATCTGACGAATCACAATCTTGTAGCACAATATAGTAAAAATTGTGCATCCGGTCAGTAATGCAATCCCAACAAAACCTTCTATGTCACTTTCTCCGAACAGGCTGGCTGTTTTTTTCCAAAAATCTATTTGGCTCTTAGTTGCAGGATCGGATGGTCGTGCCAAAAGAAATACCAGTAAAAAAATCGCTAAACCGATAAATATTCTAAACCCCATCGGGACACGTCGAGCTTCCATTTAGAATAACCTCAATCGTTCCGTATGACATAAGACCGTTAATCAGTTTCACGCTTTGTGTCGAGAGTAATGCCTGACGAATTGCGAGAAAATCTGTTCTGTGTTGAAGCGTAATACATCCGAGGGAAATTCCAAGTGGCCCGGGCGGGTGCAGGCGGAAATTCCCCCTCTCAACACCATTGATCCATGTATGATCATCAATTTTTCCGTCATCGCGATATAGAGCAAACCACTCGTATTTAATTACCGGCCTTGAAGTCGGCCAGGAGTAAAAATCATGAAGATCGGTGCGAATTACGCCTTTCCAGCCACCCGTAGGCCTGTTGACTATATGGTAACGGCCACCGGGTATTGGTCCGTTATTTTGAACGCCGACACATACGGACTGATTGCGATAGTGATCATTACCTGAATAAGCGAGAAATGTATCAACACCATAAAATATCAGAGGACTAAAATCGGCACTATTAACAATAAACTTTCCTTGCAAAGCCATAAGGTGATGATCCCCTTTTCGTAAATTCCATAAACGATGGCACGACTTTATCACACGTTAATATTAATTTTTATGCGATATTTTTTTATTCAGTAATATAGTTGTTATCAATTCACCATTTGATTGATGAATGGCCTCGGTGAAAACGAGCAAAATGAAAAAAGGGGAACGGCCTCTGTCGGGGCTGCCGGGTCATCCGCAGCGCTGAGGGGAGGGCATCTGGCCAGGAGCTGCCAACGGGGATGTTGGCGGCAGGCGAAGTCGGGTCAGGGATGACACGTCTTCGCCGGTCCGTGCGGCCGGATGCGTGAACCGAGGGGACCGCAACGCGGCGCGAGGACCCGCCCGGCAGAGGCCGGGCACCCAGCACCTTTGTACCAGCAACATAACCCGTCAGCACCTATCCACCGACGGCACTTATCCCGTCGGCGTCTCCAGCCGACTGTAGCCAAGACCGTTAATCTTACGCACCCGAATCTGTACCGGAATGCGCTCCTTCATCGCCTCAACGTGGCTGATCACCCCAATGGTTTTACCGCTGGCGTTTAATGCATCCAGCGCATCCAGCGCGCTGTCCAGCGTCTCGGCATCCAGCGTACCGAAGCCCTCATCCAGGAACAGCGACTCGATTCGCGTCTTGTGGCTGACCAGATCGGAAAGCGCCAGCGCCAGCGCCAGGCTGACCAGGAAACTCTCGCCGCCGGACAGCGTGCGTGTGTCGCGGCGGGCGTCCGCCTGCCAGGTGTCCACCACCTCAAGCTCCAGCACTTCCTGCGTTTTGCGCTGTAGCAGATAGCGGCCGTGCAGGCGGTTGAGCTGATTGTTTGCCAACCATACCAGGTGATCGAGCGTCAGCCCCTGGGCAAACCGGCGGAACTTATCACCATCACGTGAACCGATCAGTTGATTTAAATATGCCCAGTCCTCTACCCGCTGCTCGTTCTCAGCGATCTGCGCCAGAAGCGACTGAAGCTGCTGGCGGCGCGAGGCATCATAGCTCAGCTGCTGGCGAAGCTGCCCCTGCAATCCGGCATTCTCACGCAGCTGGCGGTTCAGCTCCGCCACGCTGGCGGCCAGCGCTTCGCGCACGGCACTGCTATCCTGGCTGCCTTCCTTCTGCTGGTTGAGCTTCTCTTCGCACTCCTTCAGACGCGCCACAAACACCAGCTGTTGTGCATCCAGCGACTGAAGCTGGCCGAGCTGGGTGTTCACCAGGTCCTGCTGTTGCTGCCAGAGCTGTTGATAGCGGCGGGTGGCCGTCGCATGCTCGGTGGCCTGTTCGCGCAGCTGCTGCTGAACATGAGCGATGATGCGATCGCCGAACAGCTGCTGCCGCTGCTGCTGGCAGTGAGCCAGTGCCTGCTGCTGCTCGGCGATGCGCTGGTTTTGTGCCTCCAGCTGTGCCTGCTGCTGCGCCAGCTCCTCGTCCAGCGCCTGCTGACGGCTGCTAAGGGTTGCCAGCTCCGGTATCAGCTGCGTCAGCGCGGTGGCGTTCTGCTGCCACTGCTGCCAGTGCTGTTCACGCAGCTGCAGCCAGCCGTGATAGTCGCCGTTTTCCGGCAGCGTCAGCTCCAGCGGCCGCAGGCTGTCGGCCAGTGCGCTACGCTGTTGAGCAGCCTGCTGCTCTTCCTGTACCCGCTGTTGACGCTGTTCCTCCAGCTGGCGGCTGGCGGAATCGTGCTGCTGCTGATGGAGCTGCGTTTGCTGCTGCAGCGTTTGCATCGCCTGCTGCTGCTGGTAGAGATGTTCTTTCTGCTGCTGGCAGTGGCGCTCCGCCTGCTCAAGCGCATTTAGTTGCTGCTGCTGTTTCTGCTCCCGCTGCTCCTGTTCTTGCAGCCAGGCCGTGACCTGCTCGCCGTCGTCAGGGGTGAAGGTGAGCCCCAGCGCCTGTACCGCATTTTGCCACCGCTTTTCCAGCTGGACAGCCTGCTCGTTGGCCTCCTGGCGATCCTGCTTCAGCCGTTCCTCCTGCCGCTGCCATTGCTTCAGCTGTTCGGCACAGGCGCTGCCGCGCTCTTTTAACTCCTGTTCCTGCCGTTCTAATTCCGCCAGCCGCTGCTGCGTTTCCGACAGCTGCAGCGCCTGATATTCCGCGACGGCAGGATGATCGGCTGAACCACACAGCGGGCAGGGGTGACCCGGCTCCAGTCGGGCGCGATGTTCTTCAAGGCTGGCAATGCGCTGCTCAAGGTCGCGGCGCGCCTTAACATCCTGCAAATGCTGATTTTTCTCTTTCCAGCTGGTGCGTAGCGTAAGTAACTGCTCACTAGTCTGCGTTATTTCACGTGCCAGCTGCTGGTCATCCTGCTGCAAACGGCTGCGCCGGGTGGTTAACAGCTGCCACTGTGGTTGTAGCGTAGCCAGCTGCTGACGCTGTGGGCGCTGCTGGGAAAACTGTTCCAGCTCGCCGCGCAGGGATTCGGCAGAATGCTGCTGTTGCAGGGGGCTCAGTGCCTGCTCAGCCTTTTCCAGCGCCTGCTGCGCTCCGGTCAGCTGCTGCTGGAGCGGTACAGCCTGCTGAGCGAGCTGCTGACGGGTACGGTCAAGCTGGTGCAGTTCCTGCTGCTGGGCCTCAATACGCAGGCGCAGTGCGGAGAGTGACTGCTCACTTTTTTGCTGCTGGCTGAAACGTTCGCGCCACAGCGGCAGGGATTCGCCATACTGCGCGAAGCGGGGATGAGCATCCTGCCACTGCTGAAGTTTCTGCTGCGCCGCCAGTTTATCCTGCTGAATCTGCTGGTTTTTTATTCGCTCCTGCTGGCGTGCCTGATGCGACTGTTGGTGCTTACTTCGCTCCTGCTCCAGCTGTTTCAACAGATCGCCCAGGGAAGACAGCTGGTGATCGAGGGGAATGACCTGCTCGGCAATCAGCGTTTCCTGCACCAGCCTTTGCGCCTGATGCTGCTCTTCCGCCTGCTGCGCCTGCTGCCGCTGTTGTGCAGCACTGTCCAGCGCGTCCCGCGTTTGCCTGAGTTGCTCCGTCAGCCGCTGCTGTTGCTGGACAAGATGACTCTGGTCCTGCTGGAGCTGCTCCAACTGCTGCCATTCCTGTAGCTGCTGTTGCTGCTGATGCTGTTGCGAAGTGAGTACCTGCTCATCGGCCACCAGTTGCGCCAGGCGGTCACTGAATTCCTGCTGCTGCTCATCGCTGAGCAGATCCATTCCAGAGGCCTGGGTGCGCATGCCGTCGAGTTCGGTTTTTGCCAGCTTGTGGCGCTCAAAGACCTGCGCCGACAGACGACCGTAGATTTCAGTTCCGGTCAGCTCTTCCAGCAGTTCGGCACGTTTGTTGGCATCAGCATTCAGGAAGGCGGCGAACTGCCCCTGCGACAGCATCATCGATTTAGTAAAGCGCTCAAAGTCCAGGCCGGTAAGGCTGGCAATCATTTCCAGCTTATCTTTGACCTTGTCGGCGACGATCTGATTATCTTCACAGCGCGCCAGCTCCACGCGCGGCGCCTGAAGATTGCCGTCGGCGGCACCGCGTGCGCGGTTCTGGCTCCAGAAGGCACGCCAGGCCACGCCTTTCACTTCAAACTCCACTTCCGCCAGGCATTCTGCCGTATCGCGGGTCATCAGGTCGTTCTGCGACTGGGTGATACTCTTCAGGCGCGGGGTTTCGTGATACAGCGCGAGGCAGATGGCGTCCAGCAGGGTTGTTTTCCCGGCTCCGGTTGGGCCGGTGATCGCAAACAGCCCGTTGCTGGCAAAAGGCTCGGCGCTGAAGTCGATTTTCCATTCGCCCTTCAGCGAGTTCAGATTCTTAAAGCGTAAGGTTAAAATTTTCACGGCTGTTCCTCATGGCGGACCGCTTCCAGCGTCTGCGCGAACAGGGCTTCTGCGCGAGCCAGCCGTTCCGGCTCGCCCTCCTCCAGCGCCAGACGGCGGGCAAACACCTCTTCCACGCTAAGCTCGCTGAGGGTTTCATTATTCTGCCGGGCGATAACCCGCTCACGCTGCTCGCGGCTGCGGCGAAGCAGTACCACCTCTACCGGCAGCGTTTCGGTCAGTTGCTGAATGCGGCGCTGAAGTTCGCTGAGCCAGTCGTCGGTGACGATTTCGATATCCAGCCAGATTAATTTTCCCTGCGGGTCCGGCTCCAAAGCGGCCAGCTGCGCTTCAATCTCTTCCAGAGAGCCTTTGATCATCCGCATCGGCTGGAATAGCGGAATCGATAGCGGGGTGACCTGGCTTAGCGCGCCGTCGGCAAAATCCACCACAAAAACGCTTTTCTCTTTGCCCAGCTCATCAAAACTGAGTGGAATGGGTGAACCGCTGTAGCGAATGTGTTCGCTGTTGGCTACGCGCTGGGCGCGATGGATATGACCGAGCGCAATATAGTCGGCAGGTGGGAAGGCATCGGCCGGGAAAGCATCCAGCGTGCCGATGTAAATATCACGCACCGCGTCGCTTTTGGTCACCCCCATGGTAGTCAGATGCCCGGTAGCGATGACCGGCAGCGTCAGATTCAGAGCCGTCCGCTGCGCCAGTGCCTCCTGCCAGCAGCGTTGATAGTGGTCGGTAATGGCCTCCAGCAATGTTTGCTGCTTGTCGCGCCCCGACTGGCCGCTCTGGCTGCGCATAATGTCACGCGGGCGCAGGAAGGGAATGGCGCACAGCATCGCCCCCGGCTGGCCGTCACGGGTGTTGAGCACCAGCACCTGGTCACGGATATCGTCACTGGCGGCGGCGATCACCCGGGTGTTCAGGCAGGCCAGCAGCTCGCGCGATTCATTCAGCGTCGCCACCGAATCGTGGTTGCCGCCCAGCACCACCAGCTGGCAGCCGGCCTGCTGTAAGTTCACCACGAAGCGGTTATACAGCTCGCGTGCATAGCTTGGTGGCGATCCGGTATCAAAAATATCACCGGCGACTATAATCGCATCAGCCTGCTGCGCTTCTGCCTGCTCCAGCAGCCAGTCGAGAAAGGCCTGATGTTCAGCCGCCCGGCTTTTGGTATAGAAAAACTGCCCGAGATGCCAGTCGGCGGTATGAATGATGCGCATGTCACTCCCTGCATAGCCTGATGATGTTGCGAGGGATTATAAACGCTGTTGCTGTTCACGGGGCAAGTGATTGCCGGCGGTCAGGTTGAAATCATCCATGCTGCTTTTTCGCTATGCTCCCGATTTTGGGGGTGTTTTTTTCATAAAAGTGTCATAAAACTGACGCATAATGGCGCCGCATATCCCCCGTGACAGCCTGTCACATTAGCAGGAGCAATAATGGCTAAGCGTATTTTGGTAGTTGAAGATGAAGCCCCAATCCGCGAGATGTTGTGTTTCGTTCTTGAACAAAACGACTATCAACCCATTGAAGCTGAGGATTACGACAGCGCGGTTAGCCTGCTGATTGAACCCTGGCCGGATTTGATTCTGCTGGACTGGATGCTGCCCGGCGGCTCCGGCATTCAGTTTATTAAGCATCTGAAGCGTGAAGCAATGACTCGCGATATTCCGGTGATGATGCTAACGGCGCGCGGTGAAGAAGAAGACCGCGTACGTGGCCTGGAAGTGGGGGCCGACGACTATATTACCAAGCCGTTTTCGCCGAAGGAGCTGATGGCGCGAATCAAAGCCGTAATGCGCCGTATTTCGCCGATGGCGGTGGAAGAGGTGATCGAGATGCAGGGGCTTAGCCTTGACCCGTCTTCTCACCGCGTAATGTCAGACACCCAGCCGCTGGAAATGGGGCCGACTGAATATAAGCTGCTGCACTTCTTTATGACTCACCCGGAGCGGGTTTACAGCCGTGAACAGTTGCTAAACCACGTCTGGGGGACTAACGTTTACGTCGAAGACCGTACCGTTGACGTGCATATTCGTCGCCTGCGTAAAGCGCTGGAGCTGACCGGGCATGACCGTATGGTACAAACCGTTCGTGGAACAGGTTACCGTTTCTCTGCACGCTACTGATCGTTCGCACTGGAGTCTGAACCGTGTTGGAACGCCTCTCCTGGAAGAGATTATTTCTGGAGCTGCTGCTCGCCAGCCTGCCCGCGCTTCTGCTCGGGCTGCTGATCGGGTATCTGCCCTGGCTGCTGTTAGTCTCAGTGCTCTGCGTGCTGGGTTTCCACTTCAATAACTTACTTCGCCTTTCTCACTGGCTGTGGGTTGACCGCAGTATGACCCCGCCAAGCGGACGGGGTAGCTGGGAGCCGCTTTTCTACGGGCTTTATCAGATGCAGGCGCGTAACCGCCGCCGCCGCCGCGAGCTGGGGCATCTGATTAAACGCTTTCGCAGCGGTGCGGAATCGCTGCCTGATGCGGTGATTCTCACCACCGAAGAAGGGACGATTTTCTGGTGTAACGGCCTGGCCCAGCAGATGCTGGCGCTGCGCTGGCCTGAGGATAACGGCCAGAATATCCTTAACCTGTTGCGCTATCCTGAATTTACCCGCTATCTACGCCAGCGCGATTTCAGCCGCCCGCTGACGCTGGTGCTGAATAATCACCGCCATATTGAGTTCCGCGTGATGCCCTACAGTGAAGGTCAGTGGCTGATGGTCGCCAGGGACGTCACGCAGATGCATCAGCTGGAGGGCGCGCGTCGTAACTTCTTTGCCAACGTCAGCCATGAACTGCGCACGCCGCTCACCGTGCTGCAGGGTTATCTGGAAATGATGAATGATTCAGTGCTGGAGGGTGGGGTGCGTGACAAGGCGCTGCACACCATGCAGGAGCAGACCCGGCGGATGGACAGTCTGGTGAAGCAGTTGCTGACACTGTCGCGCATTGAGGCCGCACCGGCGCTGGATATGCAGGAAAAAGTGGATGTGCCCAGAATGCTGCGCATTTTGCAGCGTGAGGCAGAAACTCTCAGTAATGGCCGCCATGAGATTCACTTCCACACCGACCCGCATCTGCGCGTATACGGCAACGATGAGCAGCTGCACAGCGCTATCTCTAATCTGGTGTATAACGCGGTAAACCACACCCCGGAAGGAACGCGTATCGATATCAGCTGGCTGCGCAATAGCCACGGCGCGCAGTTTAAGGTGCGGGATAACGGTCCTGGCATTGCCGCCGAGCATATTCCGCGCCTGACGGAGCGATTCTATCGGGTGGACAAGGCACGTTCCCGTCAGACCGGCGGCAGCGGGTTGGGGCTGGCGATTGTTAAGCACGCGCTGAGCCACCATAATGCCCGGCTGGATATCACCAGCGAGCCGAATAAAGAAACCTGTTTCAGCTTCCAGCTGCCGCCAAGGTTGATTGTCAGCGCCGAACTGGTTGAGAATGCGGTTCGTTAATCTGACGGGTTTCTTGCTATGAAAAAGCTGATGGCGCTGGCGCTGCTGCTGTTTACTTCCCTTGCTCCGGCCCGCGAAGGCATGCTGGCGGGGAATTTGTCCAGCGTGGGTTCGGATACGTTGGGCAATTTGATGGCGCTGTGGGGCGAGAGTTTTAACCGTCAGTATCCGGGGATCAATGTGCAGATCCAGGCGGCGGGATCGTCTACCGCTCCTACCGCGCTGGCGGCCGGTGCCGCGCAGCTCGGAGCGATGAGCCGCCCGATGCAGGCCCCGGAACGCCAGCTGTTTGAGGATAGCTATGGCTATACGCCACTGGCAGTACCGGTGGCGATGGATGCGCTGGTGGTGGTGGTTAATCAGGACAACCCGCTGCCCGGGCTGAACGTGCAGCAGCTGGACGCTATCTTTTCGATTACCCGCCGCTGCGGGGCGCGGAAAGTGCCGGTGACCTGGGGCGATCTACAACTGACGCAGCCGGGCTGGTCCGATCGTGGTCTTCAACGCTTTGGCCGCAACTCTGCCTCCGGCACCTGGGGGTTCTTCAAGCAGCAGGCGTTGTGTAACGGCGATTTCCGCAAAGATGTTGGTGAGTATCCCGGTTCGGCGGCGGTGGTGCAGGCAGTGGCCGGTACGCTGAACAGCATTGGTTACGCCAGCGCGGGCTTTCATATCAGCGGGGTGAAAACCGTGCCGGTGGCCCGCAGCGGTAGCGACTGGATCGCGCCAACCCCGGAAAATATCCGCAGCGGGCTCTATCCTTATGCCCGCCCGCTCTATATTTACGTCAATAAAGCCCCCGGAAAGCCGCTGGAGCCGCTGACGGCCGCGTTCCTGCGTCTGGCACTGTCGCCGGATGGTCAGAAGCTGGTCAGCCAGGCCGGTTATCTGCCGCTCTCACAGCAGCAGCGCGAGCGCGCGCTGAGCCTGCTGGCACCGTAATCCTCTTTTTATCTGTCTTAATCGCGGTTGCTGCTCATTGGTAAGATGAATTTTTTTCAACTGCGATGAATTTTCCTCGTTTGCCGCTGCCTGTTTCTCATGACACTCTTAATACCAGACATATAGACATCCAGATGTCCAAAAATAACCAGTAGTAATTATTACTACCCTAAATTATGTGCCGGATGGCAGGCCAGGAGTAACCGACTATGACAACATCTACCCATTATCGCGCCGAAGTGGTTGGCAGCTTTCTGCGTCCTGCCGCGATCAAGCAGGCACGTAAACAGTTTGAAGCCGGTGAAATCGACGCCGCCGCGCTGCGCCGCATTGAAGATGCTGAAATTCGTAAGGTTGTCGATCTGCAGCGTGAAGCGGGCCTGCAGGTCGTGACCGACGGCGAATTCCGCCGCGCCTGGTGGCACTTTGATTTCTTTGACGGCCTGGACGGCGTGGAGCGCTATGAAGCCGAGCAGGGCATTCAGTTTAACGGCGTACAGACCAAAGCGCGCGGCGTGAAAGTGACCGGCAAACTGGGCTTCAGCAACCATCCGATGCTGGAAGATTTTCGCTTCCTGCAAAGCATCAGCGGTGATGCCGTGGCGAAGATGACTATCCCAAGCCCGAGCGTGCTGCACTTCCGCGGCGGCCGTAAGGTGATTGATGCCACTGTCTATCCCGATCTGAAAGACTACTTCGACGATCTGGCCCAGACCTATAAAGATGCGATCAAGGCGTTCTACGATGCCGGATGCCGCTATCTGCAGCTGGATGATACCGTCTGGGCTTACCTGTGCTCCGACGACCAGAAGCGTGAAATTCGCGAGCGCGGCGACAACCCTGAAGAGCTGGCGCAGACCTATGCCCGCGTGCTGAACAAGGCGCTGGAAGGGAAGCCTGATGACCTTACCGTCGGGCTGCATGTGTGCCGTGGAAACTTCCGTTCAACCTGGATCTCGGAAGGTGGCTATGAGCCGGTGGCGGAGATACTGTTCGGCGGCGTGAATATTGATAATTTCTTCCTGGAATACGATAACGAGCGCTCCGGCGGTTTTGAGCCGCTGCGCTTTATCAAGCCGGGTAATCAGCAGGTCGTACTGGGCCTGATCACCACCAAAACCGGCGATCTGGAGGAGGCGGCCACGGTGGAGCAGCGGATCAAAGAGGCGACGCAGTACGTCAGCCTCGACCAGATCTGTCTCAGCCCGCAGTGCGGCTTTGCCTCGACCGAAGAGGGCAACAGCCTGACGGAAGCGCAGCAGTGGGCCAAACTGCGTCTGGTGGTGGATATCGCTAACCGCGTCTGGTAAGGCGTTACCCCTGTTATTTTGTGTATAAGGCGCGTTTTTACGCGCCTTTTGTGCATCATGCGAGGTAAAAATGCAGAAATTAACGCCGGGTCGGATAAAAAAGATACAAATCATGTAACGCGATATTCACGTTAACCAATGATATACGCTGCCTGTTGTTATTTTTACGCTATATACTACTGCTTTTTAGATCCTGTATTGCCTTTCTCCGCTATAAACGTTTTACTTACCTCCGTTTTTTCATCATCCCCCTGCATATAGAAAATAAACAGCTCTGATTCGCTGCCCGTTTGGCTCATACACGGTGGTTTCCACTGCATTAGCTTGATTTTGCAACGTTTACCGGGCGACACAGGGGATAAACCTGACATCACGATTCAATACCAGTACAGGCAGCACCGTTCCTTATGACGCATCGTTTAACTCCAAAAGATATTCTGGCGCTGGGCTTTATGACTTTTGCCCTGTTCGTAGGTGCCGGAAACATTATTTTCCCGCCGATGGTGGGTATCCAGTCCGGCGAATTTGTCTGGACCGCCGCAATCGGCTTCCTGATTACCGCCGTTGGTCTGCCGGTGATCACCGTGATCGCACTGGCGCGCGTCGGTGGCGGCATTGATGCCCTCAGCTCGCCAATCGGTAAAGCGGCCGGCGTGGTGCTGGCAACGGTCTGCTACCTGGCCGTGGGCCCGCTGTTTGCCACCCCGCGTACCGCTACCGTTTCCTTCGAAGTGGGTATTGCCCCGCTGACCGGCGATGGCGCTCTGCCGCTGCTGGTGTACAGCCTGATCTACTTTGCGCTGGTGATCGGTATCTCTCTGTATCCGGGCAAACTGCTGGATACCGTTGGCCACGTGCTGGCACCGCTGAAAATCGTTGCGCTGACCATCCTGGGCCTTGCGGCGCTGCTGTGGCCCGCCGGTGGCCTTGCTCCGGCAACCCACGACTATCAGCGTGCGGCATTCTCCAGCGGCTTTGTTAATGGCTATCTGACCATGGATACGCTGGGCGCGCTGGTGTTCGGTATCGTCATCGTCAACGCCGCGCGCTCGCGCGGTATTGATAATGCGAAGCTGCTGACCCGCTATACGGTGATCGCCGGTCTGATCGCCGGTGTTGGCCTGACGCTGGTTTACCTCAGCCTGTTCAAACTGGGTTCAGACAGCGCATCGATTGTCGATCAGCAGGCTAACGGTGCCGCTATTCTGCATGCCTATGTGCAGCACACCTTTGGCGGTATGGGCAGTTTCTTCCTGGCCGCGCTGATTTTTGTGGCTTGTATGGTCACCGCAGTTGGCCTGACCTGTGCGTGCGCGGAGTTCTTTGAAGGCCTGTTGCCTTTAACTTACCGCCAGCTGGTGTTTATCCTTGGCCTGTTCTCCATGGTGGTGTCTAACCTGGGCCTGAGCCATCTGATCCAGTTCTCAATTCCGGTGCTGACGGCGATTTATCCGCCGTGTATTGTGCTGGTTCTGTTGAGTTTCACCCTGAAGTGGTGGCACAAAAGTAGCCGAATCATCGCTTTACCGATGTTAGTGAGCCTGATTTTCGGTATTATTGACGCCATCAAAACCACGGAATTTAAGGCCTTGCTGCCTGGGTTTGCCCAAAATCTGCCGCTGGCGGATCAGGGACTGGCATGGTTGCCACCTTCACTGGTGATGCTGGTATTGGTAGCCGTATACGATCGCGTGTCAGGCCACCAGTCGGTTACTGCGCATCAGCAATAAGCGTTGTAAAACTTCCCCTTACCTCATCAGGTAAGGGGTCGACAGGTGTATAGATGACAAGTTCGACACTTAAAAAGGGACTGAGCACCCGCCATATTCGTTTTATGGCCCTGGGTTCGGCAATCGGAACCGGACTGTTCTACGGTTCGGCAGATGCTATCAAGATGGCCGGTCCCAGCGTTATTCTGGCTTATCTGATCGGCGGTGCGGTGGCGTATATCATTATGCGTGCACTGGGCGAAATGTCGGTCAACAATCCTCAGGCCAGCTCCTTCTCGCGCTATGCGCAGGACTACCTTGGCCCGCTGGCTGGCTATATCACCGGCTGGACCTACTGCTTTGAAATCCTCATCGTAGCGATTGCCGACGTTACCGCGTTCGGTATCTATATGGGCTTCTGGTTCCCCGACGTGCCGCACTGGATCTGGGTGCTGAGCGTGGTGATGATTATCGGGGCTATTAACCTCGCCACGGTGAAAGTGTTTGGTGAGGTAGAGTTCTGGCTGTCGCTGTTCAAAGTGGCCACCATCATCATCATGATTGTCGCCGGTATTGGTATTATTGTTTGGGGCCTCGGCAACGGCGGCCAGCCAACCGGCATCAGTAATCTGTGGGCCAATGGCGGATTCTTCCCCAACGGCTGGATCGGCATGATGCTGTCGCTCCAGGTGGTGATGTTTGCCTACGGTGGTATTGAGATTATTGGTATTACCGCCGGTGAGGCGAAAGATCCACAGACCTCAATTCCACGGGCAATTAATGCAGTACCGCTGCGTATTCTGGTGTTCTACGTTGGTACGCTATTCGTCATTATGTCCATCTACCCGTGGAACCAGGTGGGCACCAACGGCAGTCCGTTCGTGCTGACTTTCCAGCATATGGGCATTGCGGCAGCGGCAGCCATCCTCAACTTTGTGGTGGTCACTGCGTCACTGTCGGCGATTAACAGCGATGTCTTCGGTGTTGGGCGAATGCTGCACGGTATGGCAGAGCAGGGACATGCACCTAAGGTCTTTGCAAACGTTTCCCGTCGGGGCGTGCCGTGGGTCACGGTGATGGCCATGATGGCAGCAATGCTGGTGGCGGTGTATCTGAACTATCTGATGCCAGAGAAAGTATTCCTGGTGATTGCTTCGCTAGCGACGTTTGCGACCGTTTGGGTGTGGATTATGATCCTGTTCTCCCAGATTGGCTTCCGCCGCACGCTGAGCGCCGAGCAGAAGAAGGAACTGGCATTTGCCTTGCCGGGCGGGCCATTTACCGCAACGGTGGGTATTCTCTTCCTGGTCTTTATTATTGGCCTGATCGGCTACTTCCCGGATACCCGCGTATCGCTGTACGTCGGTATTGCGTGGATTCTGCTGCTGTTAGTGAGCTGGCAGTGGGTGAAGCGACGCAAATAACCGTTAATGGGTTACATAGAGTCGTGTAGCTGTAAGTGAAGTTTAAAAAAAACCGCGATCCGTGAGGATGGCGGTTTTTTTGTATCAGGCAGAACAGCGGCGAACAAGATCAACCGGTACGGACTGCTCGAGTGAAGGGCGGGAAAAGTTCTCAATGCGCTTGAGCAGGGAGTCGACGGAAAACAGGGCTAACCGATCGGTATCCTGGCGTACGGTCGTCAAGCTGTAGGCGGCATAACTTGCCTGCGGGATATCATCAAACCCGACCACTTTGACATCGGTGCTTTGCGCTGACTGGCGAAGGTAATCCATCGCTCCCATCGCCAGCAGATCGCTGGCACAGAAAATCCCCTCGAGATCGGGCTGTGCTCTTAAGACAGTTTCCGCTGCATCCCAACCGCACTGATAGCTGTCCCGATCGCAGAAATGTGCCACGGGCGGTGTTGCTGGTAGCGCGGCACGAAAGGCTCGCCAACGCTCAGCGGTATTAAAGCTGTGCCGGTTCTCTCCAATAAAAGCCAGCTGCCGCAGATTTTGTTCAACAAACAGCTCTGCAACCTGGGTTGCGCCCTGAGTATTATCACTGCAAATGCGATCGATGCCAGGCAGACAGGCATAGCGGTTAACCAGCACGACCGGGATTTTCTTTGCCAGATACTCGCGGGCCAGAGCAAGGGGGGGCGCACCCGAGGTCATGATCACTCCGGTGATATGGTAGCTAAGTAGCTTGTACAGTGCGGGTTCGAGCTGATGTGGCCCGTTTATATTCAACAGCAGCGGCATAAAACCGTGCAGCGTCAGATGATGAATCAACGAAACCAGCAGCCTGCTGTTAAAGGGATTGTCGAAACTGGTGGAAATCAGGCCAACGAAATTGCTGCTGCCGGTTATCATCGTTCTGGCAATAATGTTAACCTGATAACCCAGTTCATTTGCCGAGGCCAGAACGCGCTGGCGGGTTTGCTCCGAGACGGAGGCCCCGGGTGTAAACGTACGTGATACCGCTGAACGTGAAACCCCTGCATGACGGGCAACATCGGCTGCCGTAATCCAGTTTTTATTATCTGACGCCATTGCAACTCCCTGTCTATTATCGCAAGCATGAAATCTTAGCCCTGCCGCCGTAATCCGGTTACTGGCGGTTGGTGGTTGCGGGGCGGGTCCAGATATAATGGATAAAAACCGTATTCTTCAGCCTGGCAAAAGGTGCCTTCAACAAGTTAGTAACAATAATTGCAGGGGCGGGAGGAAATTCAGGCAAAAAAAAACTCGCCGAAGCGAGTTTTTTGCAGAGCTGAAATTACAGCTTAGCGGCGTTTTCAGACAGGTATTTCGCCACGCCTTCTGGCGAAGCGCCCATACCTTCTTTGCCTTTTTCCCACTGAGCCGGGCACACTTCGCCATGCTCTTCGTGGAACTGCAGCGCGTCAACCATACGCAGCATTTCATCAACGTTACGACCCAGTGGCAGATCGTTAACAACCTGGTGGCGAACCACACCGGCTTTGTCGATCAGGAAAGAGCCGCGCAGGGCAACGCCCGCGTCCGGATGCTCAATACCGTAGGCTTTCTGGATTTCACGTTTGATGTCGGCAACCATTGCGTACTGCACTTCGCCGATGCCGCCTTTATCAACCGGAGTTTTACGCCACGCGTTGTGGACGAACTCTGAGTCGAAGGAAACACCCACAACTTCAACGCCGCGCTTCTGGAATTCAGCATAACGCTTGTCGAAAGCGATCAGCTCAGAAGGGCAGACGAAGGTGAAGTCCATTGGCCAAAAGAACACAACGGTGGCTTTACCAGCGGTGTGTTTTTTAAAGTTGAAGTTCTCTACGATCTCACCGTTGCCCAGTACGGCTGCGGCGGTAAAATCAGGGGCTGGACGAGTTACCAGGACCATGTTCACTCCTGTAAAAGTAAGTTGGATGAAGGTGACAAGATGCGGGAAGTATAAGGTGTGCATCCTGCCGCGAGCCAGCGTAATACGCCGATTATTCAGATAGGTTACGCCTATCAAAAGAAAGGTTAATACTAAAACAGTATCATACAATAACCTTTTTATTGAAAAGGGCAACCGCTAAGTCAATCTGGGGCTATGTCACAGAATTTGCCGGGTCGCCCGATCCATCATCTGCGGATACAGCTGCCAAAAAAAATCTTCAAGTTGTTGATAATTTTCTTCAAAATCGTAATAACTCTCGCTCAGTGCCGCCAGGCGCGGGCGGCGGCTGGCCATTCCTCGTAGCACATTTTGTAAATAGGGCGCGGCGGCATAACGCTCCATCCAGCGATCTCGCCATAAGTAATGATTAAGAGTCTGAAAACCTTCCGGCGTACCCGGCAATTGTGGCTCGATCACACTTTTAACATGAGACAAAAAAGCTGGCAGGGAAATTTCCGGCACCAGTTTAGCCCAGTGATGTGACAGGAAATGATCCCAGATAACGTCCAGAGTAATAGGCGCAACGCGCTTCGTTTCCGGACGAAAAAGTTGCCGCGCAGCACGGACTTCCGGCAGCGAATCGGTCAGCGCATCGATACGTCGGTGCAGGGCAATTCCTTCGGCAATATCGGCAGAAAACTGCTGCTGCGGATTGCCGCGAATGTAGTCGGCCATCAAATTGCCCAGCAGTGAACTGTTGGCAAGCGTGGCAAGATGGAGGTGAGCGAGATAGTTCATGCGCCTACTATATCTTATTTTTATCCACGGCTTTGCAACGACGGCATGAAAGATCAAGGGCAGGTTTAGAAGTTGCCGTTTTTCAGCTAGAATATGCGCCCTGATTTCCCTGAATGTGAATGACCATGCGCGTTGCCGATTTTTCTTTTGAGTTACCAGAATCTTTGATTGCCCACTATCCGCAGGCCCAGCGCAGCGGGTGCCGTCTGCTGTCGTTAAACGGTGAGGATGGCGCGCTGACGCACGGGGTGTTCACCGACTTACTGGACAAACTTAATCCCGGCGACCTGCTGGTGTTTAACAATACGCGGGTGATCCCGGCACGTATTTTTGGCCGCAAGGCCAGCGGCGGGAAAATCGAAGTGCTGATTGAGCGCATGCTGGATGACAAGCGTGTGCTGGCCCATGTGCGCTCGTCCAAATCTCCGAAACCGGGCAGCGCACTGCTGCTGGGCGAAGATGAAAGCGTGCAGGCAACGATGACCGCACGCCATGATACGCTGTTTGAAATTGAATTTAACGACCCGCGTGCGGTGCTGGATATTCTGAATGATATCGGCCACATGCCGCTGCCGCCCTATATCGATCGTCCGGACGAGGAAGTGGACCGCGAGCTTTATCAGACGGTGTACAGCCAGAAACCGGGTGCCGTAGCGGCTCCTACCGCCGGTCTGCATTTCGACGAGCCTCTGCTGGCCGCGCTGCGTGAAAAGGGCATTGAAACCGCATTTGTTACCCTGCACGTTGGCGCGGGAACCTTCCAGCCGGTGCGGGTAGACAGCATTGAAGACCACATTATGCACGCCGAATATGCGGAAGTGCCACAGGATGTGGTGGATGCGGTGCTGGCCTGTAAGGCGCGCGGCAATCGGGTGATCGCCGTGGGCACCACCTCGGTTCGTTCGCTGGAGAGCGCCGCGCAGGCCGCTGGCGATGCGCTGATTGCGCCGTTCTTTGGCGATACCAAAATCTTTATCTATCCGGGCTATCACTATCAGGTCATTGACGCGCTGGTGACTAACTTCCACCTGCCGGAGTCCACGCTGATTATGCTGGTGTCTGCCTTTGCTGGTTATAAAAATACCATGCATGCCTATCAGCAGGCGGTAGCACAGGAATATCGCTTCTTCAGCTATGGTGACGCGATGTTTATTACCCGTAATTCTCAGGCCTGCCACGAGATCCCGGGGCAGGGCTGATTTTTCCAAAGGACGGCATCGGCTGTCCCTTTGATCACCATTAACATCGAACTGTTTCTTCGGTGGAGGCAATGTGAAGTTTGAATTAGATACTACCGACGGCCGCGCCCGTCGTGGTCGCCTGGTTTTTGATCGTGGCGTGGTAGAAACCCCGGCCTTTATGCCCGTGGGCACGTATGGCACGGTGAAAGGCATGACCCCGGAAGAAGTCGAAGCGACGGGGGCGCAGATTATTCTGGGCAACACCTTCCATTTATGGCTGCGTCCTGGCCAGGAAATCATGAAGCTGCACGGCGATCTGCATGATTTTATGCAGTGGAAAGGACCGATCCTGACAGACTCCGGCGGTTTCCAGGTCTTCAGCCTGGGTGATATTCGTAAGATCACCGAGAAGGGCGTACATTTCCGTAACCCGATCAACGGTGATGCGATCTTCCTCGATCCTGAAAAATCGATGGAAATTCAGTACGATCTCGGTTCTGATATTGTGATGATTTTCGATGAATGTACGCCATACCCGGCCGACTGGGATTATGCCAAGCGTTCTATGGAAATGTCCCTGCGCTGGGCGCAGCGTAGCCGCGATCGCTTTGATTCGCTTGGGAATAAAAACGCGCTGTTCGGCATCATTCAGGGGAGTGTTTACGAAGATTTACGCGATGTCTCGGTTAAAGGACTGGTGGAGATCGGCTTTGATGGGTACGCTGTGGGCGGCCTGGCGGTCGGCGAGCCAAAAGAGGACATGCACCGTATTCTGGAGCACGTTTGTCCGCAGCTTCCTGAAGATAAACCGCGCTACTTAATGGGCGTGGGTAAGCCACAGGATCTGGTCGAAGGCGTCCGTCGTGGTATTGATATGTTCGACTGCGTGATGCCAACCCGTAATGCGCGTAACGGACATCTGTTCGTCACCGATGGTGTGGTGAAAATCCGTAACGCGAAGTATAAAGATGACACGTCTCCGCTGGATGCCGAGTGTGATTGCTACACCTGTCGCAATTACAGCCGTGCCTATTTGTACCATCTCGATCGCTGTAATGAGATTTTAGGAGCGCGACTGAATACCATTCATAATCTGCGTTATTACCAGCGCCTGATGGCGGGTTTACGCAAGGCTATTGAAGAAGGTAAATTAGAGCACTTCGTGACTGAATTTTACCAACGGACGGGGACGGCGGTTCCGCCATTAACGTCTGATAATTAAACAATGAGGGAATTTTAATGAGCTTGTTCATTTCTGATGCCGTGGCAGCTGCAGCACCATCACAGGGAAGTCCTTACTCTCTGGTGATTATGCTGGTTGTATTTGGTCTGATTTTCTATTTCATGATCCTGCGCCCTCAGCAGAAACGTGCGAAAGAGCACAAAAAACTGATGGACTCAATCTCTAAGGGTGATGAAGTATTGACCACCGGTGGCCTGGTAGGCCGCGTTACGAAAGTAGCGGAAACTGGTTATGTCGCTATCGCGCTGAACGAAACCACTGAAGTTGTGGTCAAACGTGACTTCGTAGCTGCCGTTCTGCCGAAAGGTTCGATGAAGGCGCTGTAATTTTTGATGTCCCTAAGGGAACTGCCGTGTTAAACCGTTATCCTTTATGGAAGTACATCATGCTGATCGTCGTATTACTCGTCGGTCTGCTGTATGCACTGCCTAACCTTTATGGTGAGGATCCGGCTGTTCAGATCACTGGTGCGCGCGGAAGCGCCGCCAGTGAGCAAACGCTGGTTCAGATCCAAAACGCATTAAAAGAAGATGATATCCAGAGCAAATCTATTGCCCTGGAAAACGGCGCTATTATGGCGCGTTTCGCCAATACCGACGTGCAGCTGCGCGCTCGTGAAGCGATTATGAAGGTTCTTGGCGAGAATTACGTTGTGGCGCTTAACCTTGCGCCGGCTACACCCACCTGGCTGTCAATGCTGAACGCAGAGCCGATGAAACTCGGTCTTGACCTGCGCGGCGGCGTGCATTTCCTGATGGAAGTTGATATGGATACTGCTCTGGGTAAACTCCAGGAGCAAAATATCGATAGCCTGCGTAGCGATCTGCGTGAAAAAAATATTCCTTACGTTAACGTTCGTAAAACTGACAACTACGGCATGGAGATTCGTTTCCGCGATGCGGATGCGCGTAATCAGGCCGTTAGCTATCTGACTAGCCGTCACCGCGACATGGTCATCAGCAGTAGCGGCAGCAATGCGCTGACTGCGGTAATGAGCGACGAACGTCTGCGTGAAGCGCGTGAATATGCGGTACAGCAGAACATCAACATCCTGCGAAACCGTGTTAACCAACTGGGCGTAGCCGAGCCGCTGGTGCAGCGCCAGGGTGCGGACCGCATTGTGGTTGAACTGCCAGGTATTCAGGACACCGCGCGTGCTAAAGAGATCCTCGGTGCAACGGCAACGCTGGAATTCCGCCTGGTTAACACCAGCGTGGATGCAACAGCGGCAGCAAACGGCCGCGTTCCTGGTGACTCTGAAGTGAAAGATACGCGTGATGGCCAGCCGGTTGTGCTGTACAAACGTGTGATCCTCACCGGTGACCATATTACCGACTCCACCTCAAGCATGGATGAGTACAACCAGCCACAGGTTAATATTTCCCTGGACAGCGCTGGCGGTAACATCATGTCCAACTTCACCAAAGACAGCGTCGGTAAGGCGATGGCTACCCTGTTTGTTGAATATAAAGACAGCGGGAAGAAAGACGCCAACGGCCGTGCGATTCTGGTGAAGCAGGAAGAGGTGATCAACGTTGCGAACATCCAGTCTCGTCTGGGTAACAGCTTCCGTATTACCGGCATCAGCAATCCGAACGAAGCACGTCAGCTGTCGCTGCTGCTGCGTGCTGGTGCGTTGATTGCGCCAATCCAGATTGTTGAAGAGCGTACTATTGGCCCGACTATGGGTCAGCAGAACATCACTCAGGGTCTGGAAGCCTGCCTGTGGGGCCTGATCGCTTCGATCATCTTTATGGTGGTGTGGTACAAAAAATTCGGCCTGGTGGCGACCAGCGCGCTGTTAGCTAACCTGGTGTTGATTGTCGGCATTATGTCGCTGCTGCCGGGCGCAACGCTGACGATGCCGGGTATTGCCGGTATCGTTCTGACGCTGGCGGTTGCGGTCGATGCTAACGTACTGATAAACGAGCGTATCAAAGAAGAGCTGCGTAACGGGCGTTCCGTTCAGCAGGCGATTCATGAAGGCTACAAAGGTGCGTTCTCCAGTATCGTTGATGCCAACGTAACTACGCTGATTAAAGTTATCATTCTGTACGCAGTGGGTACCGGCTCGATTAAAGGGTTTGCTATCACCACGGCGATTGGTGTGGCAACGTCCATGTTTACCGCGATTATCGGCACCCGTGCCATCGTTAATCTGATGTACGGCGGCAAACGCATCAACAAGTTGTCTATCTGAGGAGTGCGTTGTGTCACAGGAACATAGTGTTGAACAAATGAATCACGGGCGTAAAGTCGTCGACTTTATGCGCTGGGATACGCTGGCGTTCATCATCTCTGGTCTGCTGCTGATTATCTCGGTAGCGATTATCGGTGTACGTGGGTTTAACTGGGGGCTTGATTTCACCGGTGGTACGGTGATTGAAATCAACCTTGAAAACCCGGCCGATCTGGACGTGATGCGCGAAAACCTGGTGAAGGCCGGGTTCGCAGAACCGCAGGTGCAGAACTTTGGCAGCAGCCGTGATGTGATGGTGCGTATGTCACCGAACGAAGGTAATGCGGGCCAGGAGCTGGGCAGCAAGGTGCTGGCGGTGATTAATGACACCACTAAGCAGCATGCTACCGTTAAGCGTATTGAGTTCGTTGGGCCGACGGTGGGTAGCGATCTGGCGACGGCAGGCGGCATGGCGCTGCTCTCCGCGCTGATTGCCATTCTGATCTATATCGGTTTCCGCTTCGAGTGGCGATTGGCGCTGGGTACTGTGCTGGCGCTGGCGCACGACGTGGTGATCACCATGGGGCTGCTCTCTCTGTTCCATGTTGAGATCGATCTGACTATCGTTGCCTCGCTAATGTCGGTTATCGGCTACTCGCTGAACGATAAGATCGTGGTCTCGGATCGTATTCGTGAGAACTTCCGCAAAATCCGTCGCGGATCGTCTTACGATATTACCAATGTCTCTCTGACGCAGACGCTGAGCCGTACCATTATCACCTCGGCAACGACGCTGGCGATGGTTCTGATCCTGTTCATTTTTGGTGGCGAGCTGCTGAAAGGCTTCTCTCTGACCATGCTGATCGGTATCACCATCGGTACTGTCTCGTCGATTTATGTCTCTTCAGCGCTGGCGCTGAAACTGGGCATGAAGCGTGAACATATGATCCAGCAGAAAGTGGAAAAAGAGGGCGCAGATCAGCCTTCAATTCTGCCTTAATGACCGAAGCGTCATAAAGCGAAGGGCCACAGATTGTGGCCCTTTTTTTATGGTACGCTGACCGCCGCTGCTGGCGGAGTTACCACCACATCATGCACGCGCACGTAGCCCAATTGTTCCGGTGACAGATTGCTCAACCGCAGCGGCACGCTGACCTGGCTGCGTGGCAATAGCGTGCTGGCGACCTCAATTTTTTGCGACATACTACTGATACTCAACGGCTGACCGGTGGCGCTATCCAGCTCGCCCCATTCCACTTCCGCACTGAACGACGGCAGCGTTGCGTCGCCGGTTGCACGAATATCAAGGGTAGCTCGCGCGCCGTTAGCTTCGCTCTGAACGTGGCTTAACGACAGCTTCAGATCGCCCGCCTGGCTTTTCAGGATCACTCCGGTATTCGCCTGCGGCAGCAGCCAGGCCCCCTGAGCAGTACCGCTATTAAGATGCCCCTGCTGTTCCAGCGCGCTCGCCTGGCGGGTGAGCTGACGCATTTCCTTACTCAGCTTGCCGACTTCATTATGTAGCTGGTTGATTTGCGGCTGCGACGGTGCGCTGGAACAGCCGGCCAGCGCCAGCAGCGACGCAATTAATGACAGTTTCAGATAAGCCGTTGTCATTATTCATTTCCTTCTGATGAACATTTGCTTTTATCTTAGAGCAAAGCGGTCTGAATAGCCTGCCCCGAAAAGCTGTCTTTTGCGGCCCGCGCCGCATAAAGTCATGCAGTTTTGCGCCGCGTGGCTTTGGCAGGCGGCTTCGTTCGCGTTACACTAACCGTCAATTTCAAGGATTATCAGGACGCATCATGCATTGCCCATTCTGTTCCGCCGTGGATACCAAAGTGATCGACTCCCGCCTGGTGGGGGAGGGAACTTCGGTGCGTCGTCGTCGCCAGTGCCTGGTGTGTCATGAGCGCTTTACGACTTTCGAAGTTGCCGAACTGGTGATGCCGCGTGTGGTTAAGAGCAACGACGTGCGCGAACCGTTTAATGAAGACAAGCTGCGTAGCGGTCTGATGAAAGCGCTGGAGAAACGCCCGGTTAACTCCGATGCGGTTGAGACCGCGCTCAGCCATATCAAAAGCCAGCTGCGTGCGACCGGCGAGCGTGAAGTGGCCAGTAAGATGATTGGTAATCTGGTGATGGACGAGCTGAAAAAGCTGGATAAAGTGGCTTATATTCGTTTCGCCTCGGTCTATCGCAGCTTTGAAGATATTCGGGAATTTGGCGAAGAGATCGCCCGCTTACAGGACTGATGCGATGCGTGATGAATTCTATATGGCGCGTGCGCTTGAGCTGGCGCGCCTTGGTTGCTTTACCACTACGCCTAATCCAAACGTTGGCTGCGTTATTGTTCGTGACGGTGAAATTGTGGGTGAGGGCTATCACCGTCGAGCCGGTGAGCCGCATGCCGAAGTGCATGCGCTGCGAATGGCGGGCGATAAAGCCCGCGGTGCCACCGCCTATGTCACCCTTGAACCCTGTAGCCACCATGGACGCACACCTCCCTGCTGTGACGCGCTGACGGCGGCAGGCGTGAGCCGGGTGGTTGCGGCGATGCAAGATCCCAATCCGCAAGTGGCCGGGCGCGGGCTGTATCGTTTGCAGCAGGCCGGCATTGACGTCAGCCACGGCCTGATGATGCAGGAAGCAGAAGCGCTGAACCGGGGATTCCTCAAGCGGATGCGCACCGGATTCCCGTGGGTGCAGCTCAAACTGGGTGCCTCGCTGGATGGCCGTACGGCAATGGCCAGCGGTGAAAGTCAGTGGATTACCTCGCCTGAGGCAAGGCGTGACGTGCAGAGGCTGCGGGCGCAAAGCTCTGCCATTCTCAGCACCAGCGCAACCGTACTGGCCGATAATCCGTCGCTGACGGTGCGCTATGATGAGCTGGATGCCAGCACCCGTTCACGCTATGCCGCAGAAGATTTGCGCCAGCCGGTAAGAATTATCGTAGACAGCCAGAATCGCGTCACGCCACAGCATCGACTTATTGCACAATCCGGGGAAACCTGGCTGGCACGTAACGAAATCGATGCGCAATCGTGGCCGGACAATGTGACCCAGTTTAGCGTGCCGCGCCACCATAACCGGATCGATCTGGTTTCGATGTTTATGCTGCTGGGTAAAAAACAAATCAACAGCGTGTGGGTGGAAGCCGGGGCACAGTTTGCCGGCGCGTTGTTGCAGGCGGGCGTAGTCGACGAGCTGATTGTTTATCTGGCACCGAAACTGCTGGGCGAAGCGGGGCGTGGTCTGTGCCATCTGCCTGGGCTGGAGCGTCTGGCCGATGCGCCGGAATTTACCTTCAGCGATGTTCGCCAGGTGGGGCCTGATGTGCGCCTGACGCTCACGCCGAAATACCGCTGAGTTAACGGCTCATCCTCAGCGAAGATTTTTGCCTGCATTCCGTTTGCGCAAAAGCAAGCAGACGGATTAAGAGTGTGATAGAATCCGCCCCCCTGCGGGGCCAAACAGAACCCTGAAAGGAAGATTATGAACGTTATTGAAGCTGCTGTTGCTACCCCTGATGCGCGTGTTGCTCTGGTTATTGCGCGTTTCAACAACTTTATCAACGACAGCCTGCTGAGCGGCGCGATTGATGCCCTGAAACGTATTGGCCAGGTGAAAGATGAAAATATCACCGTGGTTTGGGTTCCGGGCGCCTATGAGCTGCCAATGACCGCTCGCGCGCTGGCAAAAGCCGGCAAGCACGATGCCGTTGTGGCGCTGGGTACCGTTATCCGTGGCGGCACCGCTCACTTCGAATATGTGGCAGGCGAGGCCAGCTCCGGTCTTGCCAGCGTTGCCATGAACAGCGATATCCCGGTTGCCTTTGGCGTGCTGACGACTGAAAACATCGAGCAGGCCATCGAACGCGCCGGAACCAAGGCGGGTAATAAAGGTGCTGAAGCAGCCCTGACCGCACTGGAAATGATTAACGTATTAAAAGCCATCAAAGCCTGATTTAAGGGGAATTTCGTGAAACCTGCTGCTCGTCGCCGCGCCCGTGAATGTGCTGTTCAGGCACTTTACTCGTGGCAGATCTCCAAAAACGACATCGCTGATGTCGAATACCAGTTTCTGGCGGAACAGGACGTTAAAGACGTCGATATCAATTATTTCCGTGAGCTGGTCGGCGGCGTTGCAACTAACAGTGCATACCTCGACGGCCTGATGAAACCCTATCTGTCACGTCAGCTGGAAGAGCTGGGACAGGTAGAAAAGGCGATCCTGCGTATTTCTCTGTTTGAACTGAGCAAGCGTTCAGATGTTCCCTACAAAGTGGCCATCAATGAAGGGATCGAGCTGGCGAAAGTGTTCGGTGCTGAAGACAGCCATAAGTTTGTCAACGGCGTGCTGGATAAAGCCGCTCCGCAGATCCGTCCAAACCGCAAATAATCTCTCAAGAGGCCGCTAACCCGGCCTCTTCTTTTTACTCCCGGAATGCATTATGGCTTGTGGCGAATTTGAACTGATAGCACGCTACTTTGATCGTGTAACAAGCTCCCGTCGCGATGTCGAAAAAGGTATTGGCGACGACTGCGCCTTGCTGAGCGTACCTGAAAAACAGTCTCTGGCGATCAGTACCGATACGCTGGTGGCGGGTGTCCATTTTCTTGCCGATATCCATCCAGCCGACCTCGGCTACAAAGCGCTGGCGGTAAATCTTAGCGACCTTGCTGCGATGGGCGCGGACCCGGCGTGGCTGACTCTGGCTCTGACGCTGCCAAACGTGGATGAAAGCTGGCTGGAAAGCTTCAGCGACAGCCTGTTTGAGCTTCTCGATTATTACGATATGCAGCTGATCGGCGGCGATACCACGCGTGGTCCGCTCAGCATGACGCTGGGGATTCATGGCCTGGTGCCGCAGGGGCGGGCGCTGCGTCGCTCCGGTGCGCGCATTGGGGACTGGATTTATGTCACAGGCACGCTCGGTGACAGCGCCGCCGGTCTGGCACTGCTGCTGGGGCAGGCTGAGTTGAGCGATCCCGCGGCACATGAAGCCTTGCTTAAACGCCATCTGCGCCCGATCCCGCGTATTTTGCAGGGCCAGGCTTTACGGGATCTGGCAACTTCGGCGATTGATATTTCCGACGGGCTTATTTCCGATCTCGGCCATGTGCTGAAAGCCAGCGACTGCGGCGCGCGGATCAATCTGGATGCCTTGCCGCTCTCAGAGCCGCTGAAACAGAACTTCAGTTCTGAGCAGTGTCTGCACTGGGCGCTGAGCGGTGGTGAAGATTACGAACTGTGTTTCACGGTGCCGGAAATCAATCGCGGTGCGCTGGATGTGGCGCTCGGCTATCTTGGCGTACCGTTTACCTGTATTGGCCAGATGGGCCCGCAGTCAGAGGGGCTGGTTCTGTTGCAGGATGACAGGGTCGTGGAGTTTAACCATAAAGGATTTGACCATTTTGGCTCGTGAAAAAGATGTGGCGAAAAGCCGCCTGAAGATGAGTAACCCGTGGCACCTGCTGGCCACCGGTTTCGGCAGCGGGCTCAGCCCGTGGATGCCCGGCACCATGGGGTCGATTGCAGCGATCCCCTTCTGGTATCTGCTGAATCTGCTGCCGCAGGATCTCTACGTGCTGGTGCTGCTGTTAGGGATCAGTATCGGCGTCTATCTCTGTCATCGCACCGCGAAGGATATGGGCATTCACGACCACGGCAGCATCGTCTGGGATGAGTTTATCGGGATGTGGATTACCCTGATGGCGATTCCGGTCAACAGCTGGCAGTGGGTGCTGGCGGGATTCCTGGTGTTCCGTCTGTTTGATATCTGGAAGCCGTGGCCGATCCGCTGGTTTGATCGCAACGTTCACGGCGGAATGGGGATTATGGTGGACGATATCGTGGCCGGGATTGTTTCTGCCGCTATTCTCTACCTTGCCGGTCACTACTGGCTGATGTAACTCCCGCAGTCGGGGTCAATGCCATTCTGACAGGATAGCCCGCCTGATACAGGACGAAAAAATTATCGTCCTGTATCAAGAATCCAGCTATTTGTTAGCTCAGCACGCCAACACGCCAACACGTATAGCTGGCTTTACTCGCTTACTCGAACCCAACAACCGGATGCGGCTGATAGACGCTTTCCAACTCGATAATCTCTTCCTGAGTCAGTTCGACCTCCGTTGCCTTGACCAGGTCGGCCAGCTGTTCGCTGCGTGATGCACCAATAATCGGTGCGGTCACCGCCGGTTTACTGAGCAGCCAGGCCAGCGCTATCTGCGCCCGGCTGACGCCTTTGTCGCGGGCAATCGCTTCAACGCGGGCGGCAATCGCGGCGTCGTTATCCTCATTGGCCGTATACAGCGTCTGACCGTATTGATCCGATACCGTCCGCGCGGTGGCTTCCCCCCACGGGCGGGTCAGGCGACCTCGCGCCAGTGGGCTCCACGGCAGCACGGCGATGTTCTCCGCCAGGCACAGCGGATGCATTTCACGCTCCTCTTCACGCTGGATCAGATTGTACTGGTCCTGCATGCTGACAAAACGCGTCCAGCCGTAGCGATCGGCGGTATACAGCGCTTTGGCAAATTGCCAGGCATACATCGAAGAGGCACCGATGTAGCGGGCTTTACCGGCTTTCACCACGTCGTGCAGCGCTTCCAGCGTCTCTTCCAGCGGCGTGTTGTAGTCCCAGCGATGGATTTGCAGCAGATCGACGTATTCCATACCCAGCCGGTTCAGGCTGTCATCAATTGACTGCAAAATATTCTTCCGCGACAGTCCGCCGGAGAGGTTGCTCATCGGGAAGAACACTTTGGTCGCAACCACGACCTCATCGCGGCGGGCATAGTCGCGCAGGGCCCGGCCGACGATCTCTTCGCTGCTGCCGTCGGAGTAACTGTTGGCGGTATCAAAGAAGTTAATGCCGGCTTCCAGCGCCTGTTTGATTAACGGGCGGCTGCTTTCTTCAGGCAGCGTCCAGGCATGCTTGCCGCGATCGGGTTCACCATAGGTCATGCAGCCCAGGCTCAGGCGTGAAACGGTCAGGTCGGTGTTCGCTAACTGAATGGTTTTCATGAAGACTCCTGCTATTTATCGTTGCGTAAGCATAGCAGGTGAGGAGCTCCCCCGAAGGCCGGGGGAGCACAGGATGTTTACTGCTGCAGCCATCCGGCAATTTGCTGCTGAATCCCTGAGGCATCCAGCTGGAAGTCGGTGCGGATCTCTTCCTGAGTGCCCTGCGGAATAAACACGTCCGGCAGGCCAAGGTTAAGCACCGGGACCGGTTTGCGCTTCGCCATCAGCAGTTCATTCACACCGCTGCCTGCGCCGCCTTTAATCGCGCCTTCTTCCAGCGTAATCAGCGCATCGTGACTCGCAGCCAGCTCCAGAATCAGCGCTTCATCCAGCGGTTTAACAAAGCGCATATCCACCAGCGTGGCATTCAGTGCTTCTGCAGCAGCGGCCGCTTCCGGTAACAGAGTACCGAAGTTGAGGATCGCCAGCTTCTCGCCCTGGCGCTTAACGACACCTTTGCCCAGCGGCAGCGAAGCCAGTGGCTCGATAGTAGCACCGGTTCCGGTGCCGCGCGGGTAGCGTACCGCGCTCGGGCCGTCCTGATAGTGATAGCCGGTATAGAGCATCTGGCGGCACTCGTTCTCATCGCTCGGCGTCATGATCACCAGGTTCGGGATGCAGCGCATAAAAGCGATATCGAAAGCGCCCTGATGCGTCTGGCCGTCTGCACCCACAATGCCACCGCGGTCGATAGCAAACAGCACCGGGAGTTTCTGAATCGCCACATCATGAATCAGCTGATCGTAAGCGCGCTGGAGGAACGTCGAGTAGATCGCCACGATCGGCTTGTAGCCACCAATCGCCAGACCGGCGGCGAAGGTCACCGCGTGCTGTTCGGCAATGGCAACGTCGAAATACTGTTTCGGGTATTCGCGTGAGAAAGTCACCATGCCCGAGCCTTCACGCATCGCCGGCGTCACCGCCATCAGCTTTTCATCCTGAGCCGCGGTTTCACACAGCCACTGGCCGAAGATTTTTGAATAGGACGGCAATCCTTCGGCGCTTTTTGGCAGCAGACCGCTTGCCGGGTCGAACTTCGGCACCGCGTGCCAGGTAATCGGGTCCTGCTCGGCCGGGGCGTAGCCTTTGCCCTTTTTGGTCATAATGTGCAGGAACTGCGGTCCTTTCAGCGCGCGCATATTGCGCAAGGTCTGCACCAGCGCCAGCACGTCGTGGCCGTCTACCGGGCCGATGTAGTTAAAGCCCAGCTCTTCGAACAGCGTGCCGGGAACCACCATGCCTTTCAGGTGTTCTTCGGTGCGCTTCACCAGTTCTTTAATCGGCGGCAGGCCGGTTAGTACTTTTTTACCGCCTTCACGCAGACGTGCGTAGGTTTTGCCGGAGAGCAGCTGTGCCAGGCGGTTATTCAGCGCGCCCACGTTTTCAGAAATCGACATTTCGTTGTCGTTGAGGATCACCAGCAGGTCGGCTTTGATATCGCCGGCATGGTTCATCGCTTCAAACGCCATACCGGCCGTGATCGCACCGTCGCCAATAATGCAGGCGGTACGGCGATCCTTGCCTTCTTTACCGGCGGCAACGGCCATGCCCAGCCCGGCACTGATAGAGGTTGAGGAGTGACCGACGTTCAGCACGTCGTATTCGCTTTCATCACGCCACGGGAACGGATGTAGCCCGTTTTTTTGGCGGATTGTCCCGATGCGATCGCGGCGCCCGGTAAGGATTTTATGCGGATAGGCCTGATGGCCAACGTCCCATACGAGATGATCGAATGGCGTGTTGTAGACGTAGTGCAACGCAACGGTCAGCTCTACAACGCCCAGTCCCGAAGCAAAGTGGCCGCTGGAGCGGCTCACGCTGTCGAGCAGATACTGGCGCAGCTCATCACAGAGTTTTGGCAGGCTCTCTTTCGGTAGCAAACGTAATTCTTGCACCGTTTCTGCCAGCGCCAGCGTCGGGTATTTTCCAGGTTCAAAACTCATCAGTGACTCATTATGGCTATTTATCGCGTTCAATTATGAAGCCGGCCAGCGCCCGCAACGGGGTGGTATTATAGGATTGTGCGGCCAGCGTTTCTAATGCGCTGAGAGACTCCTGATAGAGATCCCATGCTTTTGTCCGTGCTCCCTCCAGCCCCAGCAGCGCCGGGTAAGTGCTTTTGCCCAGTTGCTGATCGGCTCCTTGCTGTTTGCCGAGCACGGCGGTATCACCTATCACATCCAGAATATCGTCCTGAACCTGGAATGCCAGCCCAATAGCACTGGCGTAACGATCGAGTGCAGGTAAGGCGTTACGGCCTCTTTCCCCTGCGGCCAGCGCGCCAAGGCGCACGGCAGAACGGATCAGCGCACCGGTTTTATGGCGGTGAATCTGTTCGAGTGCGGTTAAATCAACCTGCTTGCCTTCTGCTGCCAAATCCAGTGCCTGGCCGCCGCACATTCCCGCAACACCGCTGGCCTGCGCCAGTTCGGAAAGCATGGCAATACGGTACTCAGCCTCAACGCCGGGCATCGGGGCATCGGCCAGAATCGAGAAGGCCAGCGTTTGCAGGGCATCGCCTGCCAGAATGGCTGTGTCTTCACCGAATTTAATATGGCAGGTTGGCTGCCCACGGCGCAGGCTGTCGTCATCCATGGCAGGTAAATCATCGTGAATCAGGGAATAGGCATGAATGCATTCAACGGCCGCCGCAGGCGCATCCAGAGCGCTGTCATCGGCGTGCAGCATCTGACCGGTGGCATAAACCAGAAAAGGACGCAGCCTTTTCCCTCCTAATAATGCGCCATATTCTATGGCATTTACTAGCGGAGTGCTCTGAAAAGGTAGCTCGGCAATATAACGCTGCAATGCGGCATTCACGCGCTGATAATGCGCATGCTGTAATGCGATGAAATCCATCAGTCATTTTCCGGAGTAAAAGGCGTCAGATCGGCGTTTTTATCGTCATTCAAAAGGATCTGCACCCGCTGTTCGGCCTGCTGTAGCGTTTGCTGCCCGGTACGCGCCAGCTGCACGCCGCGCTCGAACTCGCTCAGCGCCTCTTCCAGCGGAAGGTTGCCGCTTTCAAGGCGGGTGACGATCTGTTCCAGCTGCTGCAGTGAGCTTTCAAAACTGGCAGGCTGTTCGGATTTTTTCGGCATGTTTGATCCTGGCTTGTTATCTCTGTCAGCGGATAATGACTTATGGTATCCGACTCGAAATGATTCGCAAAATATACCCGTCATCTTTCCACTGACAATCACGTGATATGTGCACTGGTACAGAACAATCTTACGGGTGAGCGGCAGACCGGCAGCAGATGAATAAGCACCCATCGGGCAAATGATGATATACTGCTGCGCCTGAATGCAAAGGCCATGAGCCATTTTGCAAGACCCTGATTTTACCAGCTAAGTGCCTTTCGTTTCAGCACTTAATTGCCTAGCGAACCCATGCCACCATGAAGTTTATCATTAAGTTATTCCCAGAAATCACCATTAAAAGCCAGTCCGTACGCCTGCGTTTTATCAAAATCCTTACCGGAAACATTCGCAACGTACTTAAACACTACGATGAAAACCTTGCCGTGGTGCGCCACTGGGACCATATCGAAGTACGCGCGCGCGATGAGAGCCAGCGGCCAACGATTATCGGTGAGCTGACGCGTATTCCGGGTATCCACCATATTCTGGAAGTTGAAGACCGTCCTTACACCGATGTACACAACATCTTCGAACAGACGCTGGAACTGACCCGCGAGCGTATCGAAGGGAAATCCTTCTGTGTACGCGTCAAGCGTCGTGGCAAGCATGAGTTCAGCTCGCAGGACGTTGAGCGCTACGTTGGCGGCGGCCTGAACCAGCATGTGGCTTCCGCCCGCGTGCAGTTGAATCACCCGGACGTGACGGTCAACCTGGAAATTGAGGGCGACCGCCTGCTGCTGGTAACCGGCCGTTTTGAAGGCATCGGTGGCTTCCCGATCGGAACACAGGAGGACGTGCTGTCGCTGATCTCCGGTGGGTTCGACTCCGGCGTTTCCAGCTACATGCTGATGCGTCGCGGCTGCCGCGTTCACTACTGCTTCTTCAATCTGGGCGGTGCCGCTCATGAGATTGGCGTACGACAGGTGGCCCACTATCTGTGGAAGCGCTACGGCAGCTCGCATCGCGTTCGCTTTGTTGCTATTAACTTTGAGCCGGTGGTCGGTGAGATCCTGGAAAAAGTGGATGATGGCCAGATGGGCGTGGTGCTGAAACGCATGATGGTGCGTGCGGCGTCGAAAGTGGCCGAACGCTACGGCGTGCAGGCGCTGGTCACCGGTGAAGCGCTGGGGCAGGTTTCCAGCCAGACGCTGACCAATCTGCGCTTAATTGATAACGCCAGCGATACCCTGATCCTGCGTCCGCTGATTTCACACGATAAAGAGCACATCATTAATCTGGCGCGTGAAATCGGGACGGAAGACTTTGCCCGCACCATGCCGGAGTACTGTGGTGTGATCTCGAAAAGCCCGACGGTGAAAGCCGTGAAGGCGAAAATTGAAGCGGAAGAGCAGAACTTCGATTTCACCATCCTCGACCGTATGGTGGAAGAAGCGACTAACGTCGATATCCGCCAGATCGCTGAGAAAACTCAGGAAGAAGTGGTGGAAGTGGAAACCGTGGCGTCATTTAGTGCGAATGACGCGGTGCTGGATATTCGCTCCAACGACGAACAGGATGCCCGTCCGCTTAAGGTTGACGGCGTTGAAGTGAAATCCCTGCCGTTTTACAAGCTGGGTACTCAGTTTGGCGATCTCGACCAGTCGAAAACCTGGCTGTTGTACTGCGAGCGCGGCGTGATGAGCCGTTTGCAGGCGCTGTATCTACACGAGCAGGGCTTCACCAACGTTAAGATTTATCGCCCTTAACATACGGAATGGCAGCACACTCGCTGTTGCCATTCCCCATCACTCCAGCTGCGGATAGCCAGATTTCTAAGAAGAAGCCCGGATATCCGCGCTGAAATAAATCACGCTCGTTAGCGTTGTTAACGCTTGATGAGTGTGCTTTTCCAGTCGTATCTTCAGTCACTCAGCGAGTCGTCATCAACTGGCGCTGATTATTCTTTATAGTCGTAAATTCCCGCCGCCAGTACCATCTGCTCGCCAACTTCACGCGCTTTGTCTTTACCCACCAGTAAATCAATCAGCTTGAGGGCGAAATCAATGGTGGTACCCGGTGCCTGGCTGGTCAGCAGATTAACGCGACGATCCCAGACTACGCGGCGATCCATCCACTTACCTTCGGGAATGGTCTCTTTCAGCCCCGGGAAGCCGGTCATATTCCCCACCGGGAACAGGTCGTGTGGGATCAATACGGTGCCCGGGGTGGCGCACATAGCGGCCACGATGCGGCCGGAAAGGTGAAACTGCCGCACGGTCTCGACCAGCAGCGGGCTGTCGCGAAAACACTCAGCACCCTTCAAGCCGCCCGGCAGGACGATGGCATCGAACTCGTCGTCGGCCACCTGCACCAGCGGGGCATCCGCCAGCAGCCGCACTCCGCGTGAACAGACAATTTCACGATCGCCGTTTTCGGCCACGCTCGCGGTGACGACGCGAATGCCCGCGCGCACCAGTAGATCGATGGTGGTAACGGCTTCGGTTTCTTCACTCCCAGGTGCCAGGCAAACCAGCACCGATGCGTTCGCGGTCATAATCTTGTTCCTTACGCTTAATAAATTCAAAAAGACGGCTGTTCTCCGGCGTTACCAGGCCCTGAGCGCGGGCACGACGGATCACGTAGCCGTTGATATAGTCAATTTCCGTACGGCGCTGAGCACGGATATCCTGCAGCATGGAAGAGGTATTGCCCGCCGTGCTGCGGATCACATCCATCACGTAGTCGATCAGCCATTCGCGCGAGATATGCTGGCCTTCTCGTTCCATGACGGCGGCCACTTCATTGCTGAGCGCGTCAATTTCCTCGCGGTGCTCCACCAGCTCGCCGTTGGTGCAGTCGTAAAATACGGTGAGTGGGTTAATCACGCAGTTCACCGCCAGCTTCTGCCAGGCCGCAGAGGCGACATTGTTGTGCCAGGCGACATCTGGTAGTGCGGCGTGCAGCGTTTCCGCGAGCTCGCTCATTGCCTCCGCAGCAGGAGAAATGGGGCCGACATGGGTGATCCCGGAGGCAACGTGGACGATCACCGTGCCATCATGCCTGGCCGCATGCGTTGTAACGCCGCGCAGCAATGGCTGACGCAGCGTTTTCAGCTCATCAAGTGTGCCCATGCCGTTGTGCAGCAGCAGCACCGGACAGTTTTCCGGCAGGATAAACTGCAGGTTCTTCACGGCCTCAGATACCTGCCAGGCTTTGAGCGTGACCAGCAGCAGATCGCTTTTCGCGAGAAAGGTCGGATCGTTAGCGATCAGCGTTTTATTGATCGGGGAGCCGTGTAAATCAATCACGTTTACCGAGCAGTAGGGCTGTGGAACCCTTAACCAGCCCTGAACTTCATGCCCCTGTTGTTCAAGAGCAGCAAGCCAGATCTGCCCTAAAGCTCCGCATCCAAGTACGGTAATTTTCATTGTTCCTCCCCGCGGCGGGGTGAGTTAAACAGTTTACCCGCGCATCTGTTGATTATTATAGCTTTCAGCGTCCGCAGTTTTATTTACCCGTGGCAAGCAGGTATTATGCCTGTCACTTTAGTCTCAGGAGAATAGATCATGCCATCTTTCGATATCGTTTCCGAAATTGACATGCAGGAAGTGCGCAATGCCGTTGAAAACGCCAACCGCGAAATCGCCACTCGCTTTGATTTCCGTAACGTGCAGGCCAGCTTCGAGCTGAACGAAAAAAACGAATCCATCAAGGTTGCCAGCGAGTCAGATTTCCAGGTGAAACAGCTGCTGGATATCCTGCGTGAAAAACTGCTGAAGCGCGGCATTGAAAATGCGGCGCTGGACGTGCCCGAAGAGATTGAGCACAGCGGTAAAAACTGGAGCGTCGATGCCAAAATGAAAAAAGGCATTGAGAGCGATGTAGCGAAGAAGCTGGTTAAGCTGATCAAAGACAGCAAGCTGAAAGTACAGACCCAGATTCAGGGCGATGAAGTGCGCGTTACCGGTAAGTCACGCGATGACCTGCAGGGCGCAATGGCGCTGGTGCGTAAGGGCGAACTGGGCCAGCCGTTCCAGTTCAAAAACTTCCGCGACTGATCCTCACATCGCCTCTCCGTTTGGCGTTTCGGACCGTGATGTAAGGCCCGAGTGCTAAGGTGCAGGTGATATGAGGTTGGCTGGCTGGCCCCTGTTCAGGGGCCGGCTGGCACATATTCATTTCGGCGCGAATGGGCCTTGTAGTGGTGTGCGAGTCTGAAGCGTTACACTGACCACGGAGGGCGGTGCATTTGCGGTATTTAGAAACGGTTTACGCCGCTGAGGCAATCAGTTTTTCCAGCGTAGCGCGGCTGGTGACCTTACTGTCGATTTTGACGTAGGCACTCTGCTCTTCCGGCACGATAAATACGGCCGTTACGCCAGGTTCGGTTTTCAGCTTCTGCTCCAGAGCATTTTTATCTAGAATACAGGCTTCCAGCGTTATCCGCAGGCTGCTGACGTAAGGTGGTTCCTGCATGGTGATGCTGACCAGCAGCCAGACTGCGGCGATGACGGCACCCACCACAAACACGCTCTGCGCATCGAAGTGACCGAACACCCATCCCCCCATGCTGCCGCCAATCGCCACACCGATAAACTGGCTGGTTGAATAAAGCCCCATAGCGGTTCCTTTGAAGCCGGGAGGAGACTCTTTGCTGACCAGCGAGGGCAGAATGGCTTCCATCAGATTGAAGCCGACAAAGAACAGCTGCACGCCGATAACCAGCGTCCAGAAATGTCCACCAGCCAGCCAAAGGACGACTTCCGCCACCAGCATCAGCGCCACGCAGAAGATAAACACGCGCTTCATCCGGCGCTTCACTTCGGCGTAAATAATAAAGGGCACCACGCTGACGAAGGCAATAAGCATGGTCACCAGGTACACTTTCCAGTGTTCGGCGGCCGGTAAGCCCGCGCGTTCAAACTGGCCCGGCAGCGCGACAAAGCTCGACATCAGCAAAATGTGCAGGCAGAGAATGCCGAAATTCAGTTTCACCAGGCGGCTGTTTGCCAGCACATCGCGGAAGCTGCCTTTCACCATGCCCGACTCGCGGTTGAGCACGTGATTAGACGCGGAAGGCACCACCAGCAGGGTAATAACAATGCCTGCCGTTGCCAGCACGGCGATCATCCAGAACAGCGCATGCAGGCCAAACGCATTGGTCACGATCGGCCCCAGTACCATGGCGATAGCGAAGGTGATGCCAAAGCTGATGCCGATAAACGCCATCGCTTTGGTGCGGTTCTGTTCGCGTGTTAAATCGGAGAGCAGCGCCATTACCGCTGCGGCTATCGCACCGGAGCCCTGTAGCGCTCGGCCAAGGATTACCCCCCAAATCGAGGTGGTTAATGCGGCAATCACGCTACCAAGAACAAAAATAATCAGTCCGCCGACGATCAGCGGCTTGCGGCCAATACGATCGGAAAGCAGACCAAAGGGGATCTGGAATACGGCCTGGGCTAAACCGTAAATGCCGATGGCCAGCCCGATCAATGCTTCGCTGGCTCCCTGTAAAGCCATGCCATAAGTGGTGAGGACCGGTAACACCATAAACATGCCCAGCATACGCAGGGAAAAAACCGTCCCCAGGCCCCAGGTAGCACGAAGCTCGACCGGGGTCATTTTATTATCGTTCATTACTACCTCATACATTTAGTGCGCATAGTTTATGTGCGAGGGGAGGGCGGGTACAACATTACTTGCGAAGAAGTCGTAACAAAAAGAAAGGGCGCGAAATCGCGCCCTTTATCGTGATGCAGCTTTGCTTACCGGACGTAAGTCAGCAGATCTTTAGAAGCGGGGGCCATAAAATCGACAGACATCATCACGCTCAGCGCGGTGATAGCAACGATTGAAAACACGAACAGTTTACGCGCCCAAACTCGGTCGTTTGAGGTTTTGTAACCTGACAGTGCCATACCCAGCCACCAGACGCTAACCGCTGCGGCCACCACCAGATATTTATATCCGGCATAACCACCCAGCGTCAGCATCAGCGTGGCAATCATAAACGCCAGGATATACAGCGTAATATGATTTTTCGCGACCGAAATGCCTTTCACCACCGGCAGAACCGGAATGTTGGCTGCCTGGTAATCTTTAAAGCGGAAGATAGCAATCGCATAGGAATGCGGCATCTGCCACAGGCTAAAGATAGCCAGCAGGATCAACGCACCGGCGTCAAACTGATTGGAAACCGCACAGTAGCCGATCACCGGAGGTGCTGCGCCAGAGAGGCTGCCAATCAGGGTGCCGTAGACGGAGTTGCGCTTCATGTACAGGCTGTAAACGCCGACATAAACCACGAAACCCATCACCGCCAGCCACATGGCCAGCGGATTTGCTCCGAAATACAGCATCGCAAAGCCAGCAATACCTAAAACGGTCGCATAAACCAGGCTCAGTTTCGGAGAGATGAGGCCTTTGACCATCACCCGATTCTTGGTTCTCTCCATCTTTTTGTCGATGTCGCGATCGATGTAGTTGTTATAAACACAACCCGATGCCACCACCAGCGAAACGCCGACAAGGGTGAAGAGAAACAGGGAGTAATCGATGCTGCCTTTAGAAGCCAGCAGGAATCCCCCGATAACAGAAATTAAATTCCCGAAAATAATCCCTGGTTTTGTTACTTGCAGGTATCGCTTAATCATCACAGTAGCTCTGTTAGTGGGTCATCATGTTGTAGTTGAGGTTCCACATGATCCAGAGAGAGCCGACAACAACAATCAGGATGATGATCGCCGCGAAGACGATAGCAACCATATTCCAGCCGCCCTCGGACTTGCTGTCCAGGTGCAGGAAGTACACCAGGTGAACCAGCAGCTGAACAACCGCACACACCAGAACCACAGTCAGCGTAACCGCTTTAGAAGCACCGCCGTCCATAACCATCCAGAACGGGATACCGGTCAGAATGATCGACAGGATAAAGCCGATCATATATGACTTCACGCTACCGTGTGACGCGCCGCCATGTTCGTTTACAGAATGACTCATTACATGGCCCCCATCAGATAAACAATGGTGAATACGCAGATCCAAACCACATCCAGGAAGTGCCAGAACAGGCTCAGGCACATAATACGCGCGCGGTTAGTATCGTTCAGGCCACGCTTGGAAACCTGGAACATCAGTACCAGCATCCAGATCAGGCCAGAGGTCACGTGCAGACCGTGGGTACCAACCAGCGTGAAGAACGCGGAGAGGAAGCCACTACGATCCGGACCGAAGCCCTCTTTGATCAGGTGATGGAATTCATAGATTTCCATCCCGATGAAGCCCAGACCGAACAGGAAGGTCATGAACAACCAACCGAGTACGGCACCTTTCTGGCCTTTGTTCATGTTGATAACTGCAAAACCGTAGGTAATGGAGCTCAACAGAAGCAGGGCGGTTTCAACCAGTACGAACGGCAGCTCAAAGATATCTTTGCCTGCCGGGCCACCGGCGGTGTTGTTAACCATCACACCATACGTCGCAAACAAGGTTGCGAAGATGATGCAGTCACTCATCAGGTAGATCCAGAAGCCAAAGATCTTATTGGCTCCCGCATCGTGATGCCCATGGTCCCCATGGGCGTCGTCGTGGTGATGTTTAGTCAGAGTTTCAGTTGACATTTTTCAGACCTGCTTTGCTAATTTCGTCAAAGTGCTGATTCTCGATTTTTTCGATCTCGGCGACAGGAACGTAGTAATCCACGTCTTCGTCAAAGCTCTTCACAATCCAGGAAACAATCATGCCCAGGAAAGACAGGCCCAACAGCCACCAGATGTGCCAGATTGCTGCAAAACCGAAGATGGTAGCGAACAGAGCAATGATGATACCGGCGCCGCTGTTTTTCGGCATATGAATTTCTTCATAGTGCGTCGGCTGTTTATACGCTTCACCTTTTTCCTTCATTTCCCAGAACGCATCGCGCTCGTGAACGTGAGGAACAACAGCAAAGTTATAGAACGGCGGTGGTGAAGAGGTTGCCCACTCCAGAGTACGTGCACCCCATGGGTCACCGGTCAGGTCACGGTTCTGTTCACGGTCGCGAACGGAAACGTAGAACTGAGTCAGCTGGCAGATAACACCACAGGCAATCAGTGCAGCACCGAATGCAGCCACAACCAGCAGCGGGTGGAACTGAGGATCGATGTCCTGGCTGATACGGCGGGTCATACCCATGAAGCCCAGTGCGTACAGTGGCATAAAGGCAACAAAGAAGCCGATAATCCAGAACCAGAACGCACGGATACCCCATTTTTCATTCAGCGTGAAGCCGAATGCTTTAGGGAACCAGTAGGTCACACCTGCGAAGCAACCGAATACTACACCACCGATAATAACGTTATGGAAGTGAGCAATCAGGAACAGACTGTTGTGCAGAACGAAGTCAGCACCCGGCACGGCCAGCAGAACCCCGGTCATACCACCTACAGAGAAGGTGACCAGGAAGCCAACGGTCCACAGCATCGCAGAGTGCATCTGAATGCGACCCTGATACATGGTGAACAGCCAGTTGAAGATTTTAACACCGGTCGGGATGGCGATGATCATCGTCATGATACCGAAGAAGGCGTTAACGTTCGCACCCGCACCCATGGTGAAGAAGTGGTGCAGCCAAACGATGAAGGACAGGATGGTAATAACTACCGTTGCCCACACCAGAGAGGTATAACCAAACAGACGCTTTTTAGAGAAGGTTGCAACGATTTCGGAGAACACACCAAATACTGGCAGAACCAGGATGTATACTTCCGGATGACCCCAAACCCAAATCAGGTTGACGTACATCATCATGTTGCCGCCCATATCATTGGTAAAGAAGTGGAAACCAAGATAGCGGTCAAGCGTCAGCAGCGCTAAGGTCACGGTCAGAACCGGGAACGCAGCGATGATCAATACGTTAGTACACAGTGAAGCCCAGGTGAACACCGGCATTTTGAACATAGTCATGCCAGGCGCACGCATTTTCAGGATAGTAACGAAGAAGTTAATACCTGTTAATGTCGTACCAATACCGGATAACTGCAGACTCCATATCCAGTAGTCAACCCCGACCCCCGGACTGTACTCCGCACCGGAAAGTGGTGGATAAGCCAGCCAGCCGGTCTGAGCAAATTCGCCCACGCCCAGTGACAGGTTAACCAGAACCACACCGACAACGGTGAACCAGAAGCTCAGGTTGTTCAGGAACGGGAAGGCCACGTCGCGTGCGCCGATCTGTAGAGGAACAGCAATGTTCATCAGACCAACAACAAACGGCATCGCTACGAAGAAGATCATGATCACGCCGTGGGCGGTGAAGATCTGGTCGTAGTGGTGCGGTGGCAGGAATCCTGCTTCACCGGCAGAGGCAAGCACCTGCTGGCTACGCATCATCACCGCATCGGCAAAGCCACGCAGCAGCATGACGAAGGCCAGGATGATGTACATGATACCGAGTTTTTTGTGGTCGACAGAGGTCAGCCACTCGCTCCAAAGATAGTTCCACTTACCGAAGTAAGTGATTGCAGCCACAAGCGCCAGGCCACCAAGAATGATGGCTGCTACCGTAACAACGATAATCGGCTCGTGGAGGGGCACTGCATCCAGTGTTAATTTACCTAACATTGTATTATTCCTCGGCTCCCGCGTGAGCGGAATGGCTCATATCCATACCTTCATGCGATGACATGTCCATACTTCCGCCGTGGTTCATCTGGAACTGATTGATAACATCCAAGAACAGACCAGGTTTCACACTTGAGAAGAATTCAACAGGGTGATTTTCGCTAGGCGCTGCCAGCTTGTTAAAATCATCCATAGTCGCGAGTGTAGAGGTTGACTCTTTCGCTTTCGCTACCCACTGCTCGAAGGTCGCTTCGTCAGGAGTGGCAATCGCTTTAAACTTCATACCAGAGAAACCACGACCACTGAAGTTCGAGGAGATACCGTTAAAGGTGCCAGGTTCGTTCGCAATCAGGTGAAGCTTCGTCTGCATTCCGGCCATTGAGTAGATCTGGCTACCAAGAGTAGGAATAAAGAAGGAGTTCATCACTGAGTTAGACGTGATCTTGAAGTTAACTGGGCGATTAGCGGGGAACGCAATCTGGTTGACGGTTGCAATACCCTGTTCCGGGTAAATGAACAGCCATTTCCAGTCAAGCGAAACAACCTCAATCTCAACAGGCTTCTGATCGGAAACCAGCGGCTTGCTTGGCTCCAGCGCGTGGGTAGATTTCCACGTCAGAATACCAAGGAAAACAATGATTAAGATTGGCACAGTCCAGACAACGGCTTCAACTTTGTTAGAGTGTGACCAGTTTGGGCTGTATTTCGCATTGGTGTTTGATGCCCGATATTTCCAGGCGAACACCACGGCCATTAAGACTGCCGGGATAACGACGATCAACATCAGGCCGAAAGCCGTCAGTATCAGCGAACGTTGCTCCATTGCAATCTGTCCTTTGGGATTTAACAGTGCACTATCACAACCACTTAACAAAATGGTGCCTGCGATTAATGACAAAATCCCCAAACTTTTATTGTATTTACTGAGTCTCATTTAACGACCTCAATGACAAGGGCTCTATTGTCGTTTAAGTGTGGCGGCATTTTACGGGAAGGTTTCAGTACTGTAAACCTGCAACAGGTTGTGTCAGCGAGGTGTTGACACCTTTTGCCAAGGCTGTCACATATGTTGCTGGCGGTGACAAAATATTAATGGCAGCAATGGGTTGGAGGCAATATAACAAAATTCTATGAAAAAAAGTCGGGTCAAAATCCAGACGCTATAACCAGACGGTTATTGATCCAATTATTTAACAAGTCCTTATCAATTGTGTGATAATAAACGGCATAAAACTAATTACGCACCGGGTTTTAATACTCTTCATTTAAAAATATTTTGCGTGTAAAACTTTTCTAATCCCGCTCAAAAAGCCAAAAAATTTTATTTTTATTCAACTGGCAGTTGTAGCCAAAATCTGCCAGGTAAAAATAATCCAGGCAGGTGTTACAATTGCCTGGATTATTGTTATTAAATTGTTATGGAAATAATTTCCTTAACAAATCAAATTTATCAGCTTAAACGGCGATTTATTCGGCACTGAAAGACAATTTTCTGCCTGCCAAAAAATCGAGTAACGTTCCTGCCCCAATGCCTGCCAACATCAGTGAAACAGCTGTTTTTAACAGTCCGGAAACAATAACATCAGGCACGGTTAAATCCGATGCATTTAATGCCAGGGCGATCAGCCAGAGAATCAACAGCAGCGATCCGAGCACCAAAGTACGCAGTGCCCAGCGGTATGCAGTGGGAAATGCAGTACGCGGTGGGAAGTCTGGATGTTTCTGCGCGTATTCAAGCGTTGACCGGCAGCCCGCTAACAGTAGCAGCCCGGGAAGCGCTGCAACGACCGAGAAAGCGTAAAAGGTCGGCCAGCCCCAGCCATCAACAAACCAGCCAGCAACTGGCCCAACATACACTCGTCCAACGGCAGACAGGGCAGACAGGAGCGCAAACTGAGTTGCCGAAAACGAGCGGTTGCACAGCGTCATCAGTAGTGCGACAAATGCCGCCGTGCCCATTCCGCCGCAGAGGTTTTCCACGGTTACCGCCGCCGCCATACTGTAAAGGTGTTTATCCGTCACCGACAGAATCCAGTAACCCAGATTGGAAACGGCCTGCAGGATGCCGAACAGCATCAACGCACGGAACAGGCTCAGACGCTGCATTAATACCCCGCCGATCAGCGCACCGACGATCGTTGCCACTAATCCGAGGGTTTTATTCACCAGCCCGACATCCCCCGCATCAAAGCCCACGCCGCGGATCAGAAAAATGGTGGTCAGGCTGGCGGCAAAGGCATCACCCAGTTTGTAGAGCACAATCAGCGACAGAATCAGCCAGGCATTGTTGCGATTAAAGAAATCGCGCAGCGGGGCAACGACCGCCTGTTCCAGAGAACGTGGGACTTCGGAGGTTAACGCGGGTTCTTTCGCCAATAGCGTTGCGATCACACCGGGCACCATCATCAGCGCCATCAGCCACCAGATGGCCTGCCAGCCGAGGTAGCGGTCGGCCAGCCATAGCGCCAGGCCGCCGGAAACCAGCATCGCCAGTCGGTAACCCAGCACGCTGATGGCGGCACCGTTACCGCGTTCGGCCGCGCTCAGTACATCGGTTTTCCACGCATCAAAAACAATATCCTGCGAGGCGGAACAGAAAGCGATCAGCACAGCCAGCGCTGCCAGCAATGTCAGGTCGCGCGAAGGCTGTAAAAAGCCCATCATGGCGATGCCGACGATAAGCAGTAGTTGGGTAATCAGTAGCCAGCCGCGTCGACGGCCAAGAAATGGCGGCGTATAGCGATCCATCAGCGGTGACCAGAGAAACTTAAACACGTAAGCCTGGCCGACCAGTGAGAAGAAACCGATGGTTTTGATATCGACATTTTCCACCGCCATCCACGCCTGCAGAGTGCCGGAGGTTAATGCCAGGGGAAGGCCGGATGCGAAACCAAGTAATAAAAGGAGGGCGGAGTTGCGCCGGGTGAAAATCTGTAAATAGTGATTGGGCATACGGACCTTAAAGTCAGGCCCGCTATCCCGGCGGGCCTGCAATGATTAACGAGAGTTTTGCTTGATGAACTCGCTGACCGACGTGTCCTGAGCCATATCGGCAATCACGTCACCCAGTGTTGCGTTAACCGCATTGGTAATTTTTTCGTTGCTGGCGTTGAAAGCACCTTCCACGCTGTAGACCTGGCGATAGTTTTTCACCTGCTTATTGCCGTTTTTAGCGGTAGCAATAATCGAAATATCGGCCTTGGTGGTAATGCTGTAGCGGACGTTGCCCTGAGTCACGTCGGCATAAAGATTATTCACCACGATTTGCAGGTCGACTGCACCGCTTGGACCAACCATATAGCCACGGGCGGTCATCTGTTTCTCCAGGCTTTCCTGCAGCAGGAAGCGCAGATCGCGTGAAGGAGTCAGTGTGATCAGTTGACCGTCACGGTTCACTTTTGCCAGTGCCTGGTCGGTACGCTGATCGGCTCCGTTGATACTAATGGTGACGCCCATCAGGCCTGGGTCCTGCTGGGGCAGCTTGATTTTAGGTGAAATATCAAGCGTGTTGCTGCTTGTCGCACAGCCAGCCAGCATAAACATGGCCAGCAGGGGGAACAGTAATTTTTTTAACATGCTTATTTTCTCGATAACGTGAGTTGTATTGCTGAAAAAACTCCGGCCATCATAACATCGCCTGTAGTCAGGGGAAGCCCCGATAGCGCGTAAATTCATCGCGTTGTCGTATTTTCGGACGACTGAACGCTTGAGGCTTGGACTGCAATCAGGCCTGAGTGTTTCACGTTCGATAAGTAAAAATGTTGGCTGATTTGAAAATTTCGTTAAAGTGCATCGGGTTTGCATAAAAAACGACTAACATTTAAAGAGATGGGGCGCAGTTCTCTGCTGGAGAGGAGTTCGGTTATGATCCGTGAACAAATAGAAGAAAAGTTACGTACGGCATTTTCACCGGTGCACCTTGAGGTCCATGACGAAAGCTATCGTCACAACGTCCCTGCGGGGGCGGAAAGTCACTTCAAGGTGGTGATCGTCAGTGACAGTTTTATCGACCAGCGTTTCCTGGTACGGCACCGTGCGATTTACGGGGTGCTGGCTGATGAACTGGCAGGAAGCGTCCATGCGCTGGCATTGCACAGCTACACGGTCAAAGAGTGGGAAAGCCTGCAGGATACCGTGCCCGCTTCGCCTAACTGTCGGGGTGCCGGAACGCTGGCATAACGGTTTATCACCTTTCAATACCAAACGGCCTCTGGGCCGTTTTTTCGTTCATAGCTGCTAAAAAACCGCAGCACTCATCAAATTCTTGCGGTTTCATCGCAAAAATGTAAAAAGTAGCGTGCGTCGGGGGAGTGTGCAGCCTCGACTCGCTTAGACGTTGCCGCTATAATGCGGCGTCTATTTTTTCACAGAATGTCTTCGGGACGCTTCTGTTAACAGGGAATGCGGTTCTGGCATCAGAAGCCGTCCCGGTTCTTAGATTCATTCAGTTATCGGTGTTTCCACCGTAGCAGGGTGCATCTGAAGTTGACCGAGCACGTGATTTTTTGAGGTAATAAGATGCAAGCTTCAGTAGAAACAACTCAGGGCCTGGGCCGTCGCGTAACGATTACCGTTCCTAAAGACGTGATCGAAACTGCTGTTAAAAACGAACTGGTTAGCGTAGCTAAGAAAGTACGTATCGACGGTTTCCGTAAAGGTAAAGTGCCGATGACCGTCGTTGCACAGCGTTACGGTGCCTCCGTTCGTCAGGACGTGCTGGGCGATTTGATGCAGCGCAACTTTGTTGATGCGATCATCAAAGAAAAAATCAATCCGGCTGGTGCACCAAACTACGTACCGGGCGAATACAAAATCGGTGAAGACTTCACTTTCTCTGCTGAGTTTGAAGTGTATCCGGAAGTTGAGCTGCAGGGGCTGGAAGCAATCGAAGTTGAAAAACCGGTTGTAGAAGTCACTGACGAAGACGTTGATGCCATGCTGGATACCCTGCGTAAGCAGCAGGCGACCTGGAAAGAAACCGACGCAGCTGCTGGCGCGGAAGATCGCGCAACCATCGATTTCACCGGTTCTGTGGACGGCGAAGAGTTCGAAGGCGGCAAAGCATCTGATTTCGTACTGGCAATGGGCCAGGGTCGTATGATCCCAGGCTTCGAAGAGGGCGTTGTTGGCCATAAAGCCGGTGAAACCTTCACTATCGACGTTAACTTCCCGGAAGATTACCACGCTGAAAACCTGAAAGGTAAAGCAGCGAAGTTTGAAATCGTGCTGAAGAAAGTTGAAGAGCGTGAGCTGCCAGAATTCACCGAAGAGTTCATCAAGCGTTTCGGCGTGGCTGATGGTTCTCTGGCTGGTCTGCGTACCGAAGTACGTAAGAACATGCAGCGTGAACTGAAAGGTGCCGTGCGTAACCGCGTGAAGTCTCAGGCTATCGATGGCCTGGTTGCGGCGAACGACATCGACGTTCCTGCAGCCCTGATCGACGGCGAAATCGACGTGCTGAAGCGTCAGGCTGCACAGCGCTTTGGTGGCAACGAGAAGCAGGCTCTGGAACTGCCTCGTGAACTGTTCGAAGAGCAGGCAAAACGGCGCGTAGTAGTTGGTCTGCTGCTGGGTGAAGTGATTCGTACCCACGAGCTGAAAGCTGACGAAGACCGCGTTAAAGCGCTGATCGAAGAAATGGCTTCTGCATACGAAGATCCATCAGAAGTTATTGAGTTCTACAGCAAAAACACCGAGCTGATGAACAACATGCGTAACGTTGCGCTGGAAGAGCAGGCTGTTGAAGCCGTGCTGGAAAAAGCGAAAGTGACTGAAAAAGCCACTAACTTCCAGGAACTGATGAACCAGACCGCTCAGGCCTGATTTAACTTTACTGGTTGTTCAACGAAAGCCCGCAGCCATTGGCTGCGGGCTTTTGCTATTTAATGAACTGGAATCGACTGCTTTTGCTGACAATTTGTCTATTTATTCCGCAAATTGTCGCCTGAGCTAATATTCCTGGTTAGCAGTTGATAAAAACGTTGTTATGCTTGAAATAGCGGGGCAATATCCCCAGATTGTTATCACTGGCATACGCGTTCATCAGAGTATGCAACGATGCTATCAGGCCTGGTTGAGCGCCCGGGTAGCTTCGGCGGAAAGGACCGGAATCATAGTGTTCCCGATCGCTCTCAAGTAGAATCGCTGCGGAGTGTGGCCAAATGAAATGTATCAGGAGACGATAATGTCATACAGTGGCGAACGTGAATTAACTGCACCTCAGATGGCTTTAGTGCCAATGGTTGTTGAACAGACCTCTCGTGGAGAGCGCTCTTACGACATCTACTCGCGCCTGCTCAAAGAACGCATCATTTTCCTGACCGGTCAGGTTGAAGACCATATGGCTAATCTGATCGTGGCCCAGATGCTGTTCCTGGAAGCAGAGAATCCGGAAAAAGACATTCACCTGTACATTAACTCTCCTGGTGGCGTTATCACTGCCGGGATGTCGATTTATGACACCATGCAGTTTATCAAACCTGACGTCAGCACAATCTGTATGGGACAGGCCTGCTCAATGGGCGCATTCTTGCTGACCGCTGGCGCAAAAGGCAAACGTTACTGCCTGCCAAACTCACGCGTGATGATTCACCAGCCGCTGGGCGGCTTCCAGGGGCAGGCTTCTGACATCGATATTCATGCGCGTGAAATTATCAAAACGAAACAGATGATGAATGAACTGATGGCGAAGCACACCGGCCAGAGCGTGGAAACGATTGAACGTGACACTAACCGCGATCGTTTCCTGTCGGCGGCTGAAGCCGTAGAGTATGGATTAGTTGATTCCGTACTGGCTCAGCGCAACTGATCTGTTTTGCCATGTATCCGTCGCTTCGCAGGCCAGACTTCGTGCTGGCCTGCGGTCGCTGACCCGGTGGGGCAGTGAGTGCGACAATGAGGGGGAGTGAATGACCGATAAACGCAAAGACGGTTCGGGAAAACTGCTGTACTGCTCTTTTTGCGGCAAAAGCCAGCATGAAGTACGCAAGCTGATTGCCGGCCCGTCAGTGTATATCTGCGATGAGTGCGTTGATCTGTGTAACGACATCATTCGCGAAGAGATTAAAGAGGTTGCGCCGCACCGCGAGCGTAACTCGCTGCCCACGCCGCACGAGATCCGCCATCACCTGGACGACTACGTTATCGGTCAGGAGCGGGCGAAGAAAGTGCTGTCGGTGGCGGTTTATAACCACTACAAACGCCTGCGCAACGGCGACACCAGCAACGGCATCGAGCTGGGCAAAAGTAACATTCTGCTGATTGGCCCGACCGGCAGCGGTAAAACCCTGCTGGCCGAAACGCTGGCGCGCCTGCTGGATGTGCCGTTCACCATGGCGGATGCTACCACCCTGACCGAAGCCGGTTACGTAGGTGAGGATGTGGAAAACATCATCCAGAAGCTGCTGCAGAAATGCGATTACGACGTGCAGAAAGCGCAGCGCGGGATCGTCTACATCGATGAAATCGACAAGATCTCCCGTAAATCGGACAACCCGTCGATTACCCGTGACGTGTCCGGTGAAGGCGTGCAGCAGGCACTGCTGAAGCTGATTGAAGGCACGGTTGCCGCCGTACCGCCGCAGGGTGGCCGTAAGCATCCGCAGCAGGAGTTCCTGCAGGTTGATACCTCAAAAATCCTGTTTATCTGCGGCGGCGCGTTCGCCGGCCTGGATAAGGTAATTTCCCAGCGCGTGGATACCGGCTCGGGGATTGGTTTTGGTGCCACGGTAAAAGGTAAAGCGGAAAAAGCGACCGAAGGCCAGCTGCTGGCGCAGGTGGAGCCGGAAGATCTGATTAAGTTCGGTCTGATCCCGGAATTCATCGGTCGTCTGCCGGTGGTGGCAACGCTGACCGAGCTGAGCGAAGATGCGCTGATCCAGATCCTGTGCGAGCCGAAAAATGCGCTGACCAAGCAGTATCAGGCGCTGTTTAACCTCGAAGGTGTGGATCTGGAGTTCCGTGATGAGGCGCTGACGGCGATTGCCAAAAAAGCCCTGTCGCGTAAAACCGGCGCGCGCGGCCTGCGCTCTATCGTTGAAGGTGTATTGCTGGATACCATGTACGATCTGCCTTCAATGGAAGACGTGGAGAAGGTGGTGGTTGACGCTTCGGTGATCGAAAACAACGGTGAGCCTAAACTGATTTACGGTAAACCGGAAGCACAGCAGGCGTCTGGCGAGTAGTATTAACGCCCGTCTGAGCATAAAAAATGGCCCGCAGCGAAAACTGCGGGCCATTTTTATATCAGCCTTTCAGCGGAGAAATCAGACCTTGAGTTCATCCCACTGGCTGATCACGTGCGTGGCAATACCGTAGTCGATAGCCTGTTCCGGGCTCATCCAGTAATTGCTGTCGGTGTCTTTTTCAACTTTCTCCAGCGGCTGCCCGGTCGCTTTGCTGATCAGCTTATTAATACGCTCACGCGCACGCAGCAGTTCTTTCGCTTCAATTTCAATATCTGAAACTTTTCCGCGCACGCCGCCTAGCGGCTGATGGATCATAAAGCGGGTATTTGGCAGCGAGTAGCGATTATCTTTGTCGGCTGCCAGGAAGATGGTGATCCCGGCGCTGGCTACCCAGCCGGTACCGATTACCACAACTTTAGGCTTCACGAATTTAATCATGTCATGGATGGTGTCGCCTGCTTCCACGTGGCCACCCTGGCTGTTGATAAACAGCTTGATTGGCTCGTCGCCCATCTCCTGCAGGATCAGCAGCTGAGCCGTCACTTTCTCGGCCAGTTCCTGATTAATCTCGCCGGAAATGATAATAGAGCGTGACTGCAGCAGCTTGTTCACTGCCAGCGCTGAATTCTTCTCTTCCTGGCCTTTTTCTTCTTTCTTTGGCTCTTGAGGCATGCTTTACACTCCATCGGGATCTGATAAGTCACGAGAGTTTAGCATAATCAAACAGGTAGCTAAATCAACAGTCATTGGGATGAATATTCAGATTTCAAAACAGAGGGATAGTGAATATCAATAACCCAAAATAGCATGCCGGATGTTTTTATGAACAATCCTGGACCAATTCACAATTCCACTGTGGGGCTTGCCCCGTTGCGGAGTTTTACTCCCATTTTAAAGGGGAAATGGGCTATATTAATTGCTGGTACGCGTAAATTTAGACAGCCCACTTCAGGTCTGTTTAGCAAGACATGAGGTTACTGATGACAGACAAACGCAAAGACGGTTCAGGAAAACTGCTGTACTGCTCTTTTTGCGGCAAAAGCCAGCATGAAGTACGCAAGCTGATTGCCGGCCCGTCAGTGTATATCTGCGATGAGTGCGTTGATCTGTGTAACGACATCATTCGCGAAGAGATTAAAGAGGTTGCGCCGCACCGCGAGCGTAACTCGCTGCCCACGCCGCACGAGATCCGCCATCACCTGGACGACTACGTTATCGGTCAGGAGCGGGCGAAGAAAGTGCTGTCGGTGGCGGTTTATAACCACTACAAACGCCTGCGCAACGGCGACACCAGCAACGGCATCGAGCTGGGCAAAAGTAACATTCTGCTGATTGGCCCGACCGGCAGCGGTAAAACCCTGCTGGCCGAAACGCTGGCGCGCCTGCTGGATGTGCCGTTCACCATGGCGGATGCTACCACCCTGACCGAAGCCGGTTACGTAGGTGAGGATGTGGAAAACATCATCCAGAAGCTGCTGCAGAAATGCGATTACGACGTGCAGAAAGCGCAGCGCGGGATCGTCTACATCGATGAAATCGACAAGATCTCCCGTAAATCGGACAACCCGTCGATTACCCGTGACGTGTCCGGTGAAGGCGTGCAGCAGGCACTGCTGAAGCTGATTGAAGGCACGGTTGCCGCCGTACCGCCGCAGGGTGGCCGTAAGCATCCGCAGCAGGAGTTCCTGCAGGTTGATACTTCGAAGATCCTGTTTATCTGCGGCGGCGCGTTTGCCGGCCTGGATAAGGTGATTTCCCAGCGCGTGGATACCGGCTCGGGGATTGGTTTTGGTGCCACGGTAAAAGGTAAAGCGGAAAAAGCGACCGAAGGCCAGCTGCTGGCACAGGTGGAGCCGGAAGATCTGATTAAGTTCGGTCTGATCCCGGAATTCATCGGTCGTCTGCCGGTGGTGGCAACGCTGACCGAGCTGAGCGAAGATGCGCTGATCCAGATCCTGTGCGAGCCGAAAAATGCGCTGACCAAGCAGTATCAGGCGCTGTTTAACCTCGAAGGTGTGGATCTGGAGTTCCGTGATGAGGCGCTGACGGCGATTGCCAAAAAAGCCCTGTCGCGCAAAACCGGCGCGCGCGGCCTGCGCTCTATCGTTGAAGGCGTGCTGCTGGATACCATGTACGATCTGCCTTCAATGGAAGACGTGGAGAAGGTGGTGGTTGACGCTTCGGTGATCGAAAACAACGGCGAACCTAAACTGATTTACGGTAAACCGGAAGCACAGCAGGCGTCTGGCGAATAAATAACCAAATCTTTCCAGTCAGTTAACCGAAAAGGGGGAAAATCTTCCCCCTTTAACATTTCTGGTAACCCCAACGTTGAATCTATTCCATTCATCCCCATATACTCAAATACCTGTGGGTAAACCGCTTCTGTTAAGGATGATGCGGTTCCCCTTACCTGGCGGAAATTAAACTAAGAGAGAGCTCTATGAATCCTGAGCGTTCTGAACGCATTGAAATCCCTGTGTTGCCGTTGCGTGACGTAGTGGTTTATCCGCACATGGTCATTCCGTTGTTTGTTGGTCGTGAAAAATCGATTCGCTGCCTTGAAGCCGCCATGGATCATGACAAAAAGATCATGCTGGTCGCTCAGAAAGAAGCTTCAACGGATGAACCAGGCATTAACGATCTCTTCTCTGTCGGGACCGTCGCCTCCATTTTACAGATGCTGAAACTCCCGGACGGCACGGTGAAAGTGCTGGTAGAGGGGTTACAGCGTGCTCATATCACGACTTTATCCGACAACGGCGACCATTTTGCCGCGCAGGCAGAATACCTTGAGTCTCCGGAGATTGAAGAGCGCGAACAGGAAGTGCTGGTACGTACGGCGATCAATCAGTTTGAAGGTTACATCAAGCTGAATAAAAAGATCCCGCCGGAAGTACTGACCTCGCTGAACAGTATTGATGATGCTGCGCGCCTGGCCGATACCGTCGCGGCGCACATGCCGCTGAAGCTGGCTGACAAACAGTCCGTGCTGGAAATGTCCGACGTGAATGAGCGTCTGGAATATCTGATGGCGATGATGGAGTCGGAAATCGACCTGCTGCAGGTTGAGAAACGCATCCGTAACCGCGTGAAAAAACAGATGGAAAAAAGCCAGCGTGAGTACTATCTGAATGAGCAGATGAAGGCCATTCAGAAAGAGCTGGGCGAGATGGACGATGCGCCTGACGAAAATGAAGCGCTGAAGCGTAAAATTGACGCGGCCAAAATGCCGAAAGAGGCAAAAGACAAAACCGAAGCTGAATTGCAGAAGCTGAAGATGATGTCGCCGATGTCGGCTGAAGCCACCGTCGTTCGTGGCTACATTGACTGGATGGTTCAGGTTCCGTGGAATGCGCGCAGCAAAGTGAAGAAAGACCTGCGCAAAGCGCAGGAAACGCTGGATACCGACCATTTCGGCCTTGAGCGAGTGAAAGACCGCATCCTTGAGTATTTAGCCGTACAGAGTCGCGTCAGCAAAATCAAAGGCCCGATTCTGTGCCTGGTTGGGCCTCCGGGCGTGGGTAAAACCTCGCTGGGGCAGTCAATCGCCAAAGCCACAGGGCGTAAATACGTACGTATGGCTCTGGGCGGCGTGCGTGACGAAGCGGAAATTCGCGGTCACCGTCGTACCTATATCGGTTCGATGCCGGGCAAACTGATCCAGAAAATGGCCAAAGTGGGGGTGAAAAACCCGCTGTTCCTGCTGGATGAGATCGACAAGATGTCCTCGGACATGCGTGGCGATCCGGCCTCTGCGCTGCTGGAAGTGCTCGATCCCGAGCAGAACATTGCCTTTAACGATCACTATCTGGAAGTCGACTACGATCTCTCCGATGTGATGTTTGTGGCAACGTCTAACTCGATGAACATTCCGGCTCCGCTGCTGGACCGTATGGAAGTGATCCGTCTTTCTGGCTACACCGAAGACGAAAAACTGAACATCGCCAAACAGCACCTGCTGCCGAAGCAGATCGAGCGTAACGCCCTGAAGAAAAATGAAATTTCAGTCGATGACAGTGCGATTGTTGGCATCATCCGTTACTACACGCGTGAAGCGGGTGTGCGTAGCCTCGAGCGCGAACTGTCCAAACTGTGCCGGAAAGCGGTGAAATCGCTGCTGATGGATAAGTCGCTGAAGCGTATTGAAATCAATGGCGACAACCTGAAAGACTTCCTCGGCGTACAGCGCTTTGACTACGGCCGTGCCGACAGTGAAAACCGCGTCGGTCAGGTGACTGGTCTGGCATGGACGGAAGTGGGTGGCGATCTGTTGACTATTGAAACCGCCTGCGTACCGGGTAAAGGCAAGCTGACCTACACCGGTTCTCTCGGTGAAGTGATGCAGGAGTCTATCCAGGCTGCGCTGACCGTGGTGCGTGCGCGTGCGGACAAACTGGGCATCAACGGTGACTTCTACGAGAAGCGTGACATCCACGTTCACGTTCCTGAAGGGGCTACGCCGAAAGATGGTCCAAGTGCAGGTATTGCCATGTGCACCGCGCTGGTCTCCTGCCTGACGGGTAATCCGGTGCGTGCTGATGTGGCCATGACCGGTGAGATCACGCTGCGTGGCCAGGTGCTGCCGATCGGTGGTCTGAAAGAGAAACTGCTGGCAGCGCATCGCGGCGGGATCAAAACGGTACTTATTCCGGACGAAAACAAGCGCGACCTGGAAGAGATTCCAGACAACGTGATTGCCGATCTTAAGATCTATCCGGTGAAGCGGATCGAAGAAGTTCTGGAGCTGGCCCTGCAAAATGCCCCTTCCGGCATGCAGGTTGTCACCGAAAAATAGTAATTTAAGATAAATCGCCGTAAAACGAGGGCTGGCAGGTGAATTGTTACTTGCCAGCCTTTTTTTGTCCGGCTAATTTAGGATGCTGTTAAGCCAGTCATAGCAACGATTGCCGATGGTAATGGCTCAACAAGTTAGGTTCGCGGTCATAATAAACGACTGCACATACGTTGCTGGCAGGGTGCCAGTCACGGTGTGAAAAATAAAAGAGGGGATGATTAGGTGAACAAGTCACAGTTGATCGACAAAATTGCTGCAAATGCAGATATTTCCAAAGCTGCAGCCGGACGTGTACTGGATGCGTTTATTGCCTCTGTTACTGATTCTCTGCAGTCTGGTGACGAAGTGGCGCTGGTAGGATTCGGCACCTTCTCCGTGCGTGAGCGTTCAGAGCGTACTGGTCGTAACCCACAGACGGGTAAAGAAATTACTATCCCTGCGGGCAAAGTACCGGGCTTCCGTGCCGGTAAAGCGCTGAAAGACGCCGTTAACTAAGCAATATGCTGCCGTTGAAACAGATTTCTTCGGCGGAGTGAGGATCGCCAGGGCGTTCTCATGTAACATACAGGCACATCATCAGACTGATGTGCCTTTTTTTTATGATTCAGTGACATTCGCATAATGCGGTTGTCTACAGGATGTAACTCCCTGGAGTCACTGGAGTTGCAGCAATGCATGGCGTTGCACGTCCTCGGGAACGCGGGACGATAGCGCAAGGTTTTACATTCACACTACAGCGGAGTGTTGTCACACCATGATGGACAATTTACGCGCGGCCTCGAACCATGTCGTGCTCAAAATTATACTGGGTTTGATCATCCTGTCCTTTGTTCTTACCGGCGTGGGCGGATACCTGACGGGCGGCAGTGGTGATTATGCGGCCAAGGTAAATGGTCAGGAAATCAGCCGTGCTCAACTTGAGCGAGCTTTCAGCAACGAGCGTGCACGTCAGCAGCAGATGCTGGGCGAACAATTCTCCGCACTGGCAGGTAACGAAGGTTACATGCAGCAAATGCGTCAGCAGGCGCTTTCGCAGTTGACCGATGAAATTCTGCTGGACCAGTATGCGAAAAATATTGGCCTTGCAATTAGCGACGATCAGATTAAGCAGGCGATCTTCACCCAGCCCGCGTTCCAGACCGACGGCAAGTTTGATAACGCCAAGTATCTGGGCCTGATTGGCAATATGGGCTTTACGGCCGATCAGTATGCGGAAGCGCTGCGTAAGCAGCTGACCACTCAGCAACTGATTAAGTCCGTGACCGGTACCGACTTTGTTCTGGGCAGTGAAAGCGATGCGCTGGCCGCGTTAATTTCCCAGCAGCGTCTGGTGCGCGAAGTGACGATTAACGTTGGTGAACTGGCGGCAAAACAGACCGTCACCCCTGACGAAATCAATAACTACTACCAGCAGAATAAAAACAGCTTCATGTCTCCTGAGCAGTTCCGCGTAAGCTACATCAAGTTGGATGCGGCAAGCATGCAGGAACCCGTAAGCGAGAGCGAAATCCAGGGCTGGTATGATGAACATCAGCAGGATTACACTCAGCCGCAGCGTAACCGCTACAGCATTATTCAGACCAAAACCGAAGCTGAAGCGCAGTCGGTGTTGGATGCGCTGAAAAACGGCGGTGATTTTGCCACGCTGGCAAAAGAAAAATCAGCTGACCCGATCTCTGCTCGTCAGGGTGGCGATATGGGCTGGCTGGAGCCGGATACTACCCCTGATGAGTTGAAAAACTCAGGCCTGAAAGACAAAGGCCAGCTGTCAGGGATCATCAAATCGTCAGTTGGCTTTATTATCGCTCGCCTGGATGATATTCAGCCGCAGCAGATTAAAGCCCTGGCCGACGTTCGTGATGATATCGCGGCAAAAGTGAAGCAGGAAAAAGCCGTTGATGCTTACTATAAGCTGCAGCAAAAAGTCAGCGATGCGGCAAGCAACGACACTGAGTCGCTGGCGGGAGCTGAAGAGGCGGCCGGCGTTAAAGCGGTGGAAACGGGCTGGTTCAGCCATGATAATCTGCCCGCTGAGCTGAACTTTAAACCTGTTCAGGAAGCGATCTTCAACGGCGGCCTTGCCGGTGATAATGGTGCTCCGGGCCGAAATTCAGACATCATCACTGTTGATGGCGATCGTGCTTTTGTCCTGCGTATCAGCGAGCACAAGCCTGAAGCTGTTAAGCCGTTGCCAGAGGTGACCGCGCAGATCACCGATACCCTGAAGCAGCAGAAAGCGCAGGCGGCAGCGAAGTCGCAGGCGGATAAACTGTTGGCGGATCTGAAAGCCGGTAAAGGTGATGAGGCGCTGAAAGCGGCGGGTCTGAGCTTTGGTCAAACCCAGACTCTGACGCGTACCGGGCAGGACCCTCTGACGCAGTCAGCCTTTGCGCTGCCGCTGCCGGCAGCAGGCAAAGCCTCTTACGGTGTGGGTGAAGATATGCAGGGCAACGTAGTGCTCCTGTCGCTGGATAAGGTACAGACGGGTGAAATGCCGGCTGCACAGAAAACCGCGCTGGTTCAGGGCGTAACGCAGAATAACGCACAGATTGCCTTTGAAGCGCTGATGACTAACCTGCGTAAAGAAGCCAAAATCAAGTACGGTGCTGCTGCACAGGCGCAGTAAGCCTCGCAAAATCACTGCAACTGGTTGCAACTCGAAAGGCCGCTTATGCGGCCTTTTCCATTTCTGAAATCCGATGTTTGCCGCCTGAATGGCACTGGCGTACCCTGGGGATGCTGTCAAACACATGGAGGAAAACAGCATGTTCAAATCAACGCTTCAGGCTTTTTCACTGGCATTAGGCATGGCGCTTATCACACCTGCTCTGGCAGCAGGTAACGCAGAGATGCCAAAGGAGGTGAAGGCCGAAACCAGAACGGAAGTGGGAACGTCGGTGCCGCAGGGGGCTGGCAAGAGCGGTGAAGATGTGAGTGGTCAGGTGAGCATTAACAGTGCCACCGCGCAGGAGCTGGCGGCCACGCTGAACGGCGTGGGTCTAAAAAAAGCGGAATCTATCGTCAGCTATCGTGACAAGTATGGCCCCTTTAGCCAGGTCGATCAGCTGACCGAGGTTCCGGGGATCGGCAAGGCGCTGGTCGAACGTAATTTGACACGAATTAAACTGTGATCCGTTTCGCGAGTCGGGCACTTTGTCTGCAACGCAGATGCTCCGGCTGCTAATCTCTTAGAGGTCATACCAGTTGGTGTGGCCTTTTTTACTCGGAGATCGGAAGCAATGCAGACCACCATCAAAGTTCGTGGCTATCATCTTGATGTTTATCAACACGTCAATAACGCGCGCTATCTGGAGTTTCTTGAAGAAGCCCGCTGGGCATGGCTTGAGGAAACCGAATCCTTTCACTGGATGACGACCAATCATCTGGCGTTTATTGTGGTGAATATCAATATTAACTATCGTCGGCCCGCGGTGCTTGGCGATGTCCTGCTGGTCAGCAGCAAGGTGCAGCAGTTGAACGGCAAAAGCGGCGTGATTGCTCAAACGGTAACGCTACAGCCCGGCGGCGAGGTGGTGGCCGATGCACTGTTAACCTTCGTCTGCATTGACCTGCGCACTCAGAAAGCGCAGCCGATGGAAGGGGAACTGCGTCAGAGGCTGGAGGCGATGCTGGAATCGAGTGAATAGAGCACGATGCTTTTTTTCTCATTCAGCCAAACGGGAAACGGCTTAATGCCGCCAACGCTCGTTTTTTCGGATCGTCACGAATGACCGGGAGGGTGCCCGGTCATCATCGCCCTGGCGCTTAAACCAGGCCGGTTTTCGTTTTCATCGCCTGCATCACAGTATCAGCATTGTGCTGATATTCCTGCAAACCGTTAGCGCGCAGATGGCAGGCCGCGCACTCGCCGCAGCCATCGCCCTGGATGCCGTTGTAGCACGTCAGTGTCTGTTCGCGAACCAGTTTAAGCTGCTGCCAGTAGTCGGCCAGCGCCCAGGTTTCCGCCTTGTTCAGCCACATCAGCGGTGTTTCAAAGCGGATATCGCGCGCCATGCCCAGTGATACGGCATGGTTAAGGGCTTTTACAAACTCATCGCGGCAGTCAGGATAGCCCGAGAAATCGGTTTCACACACGCCGGTAATCACCGCTTCGGCTTCCACCTGATAGGCATAAATAGCCGCCAGCGTGAGGAAGAGAATATTGCGCCCCGGTACAAAGGTACTCGGCAGACCGCTACTGGTGGGGTCCCAGTCAGGGACCGGGATGTTATCGCGGGTCAGGCTGCTGACCGCCAGTTCGTTAAGCAGGGTAACATCCAGAACCTTGTGTGCACGAGCACCCAGCGACAGCGACAGCCGCTGAGCAACGTCAATTTCTGCCCGATGCCGCTGGCCATAATCAAAGGTCACGCAATGGACTTCGTCGTACTGCTTAAGGGCCTGGATCAGGCAGGTTGTTGAATCCTGACCACCGCTGAATACTACGACTGCACGTTTCATCTTTACTCTTCCTGATAATGTTCTGCCCGCTATGGTACTGCCTGAATCGATAGAAAGGTAGTTTCACTCAGTCAATGGCTACCGGTGGCGGGAGCCATGCGCGGGAAAAATCAAACCAGCCCCACGCATTAAGCCGTATCCCCTCGACGTCCGGCGGTGCACTAACCTGATAGCGATAGTTAAACAGCGGCGTAATGGCAGCCTGATGCATCAGTTTTTTAAACACGTTGTGCATTGCATCGTGTCGTCCGGCACCGTCAGCGTGCTGTTGAAGTTCGTTCAGTGATTTCAATAGCTTCTGCCATTCCGCTTTGCCGATAATCACCGGCCATAGCGGGTCCAGCCTTAGCCAACTTTCAAGGGTGAATACCGGTGCTTCACCGATCAGGCGATCGCCCATCACCAGGTCGGCCTCCGCCAGTGACGGATAATCCTGCCAGTTTTTCGCCGCGTGAAAGTGCAGAGTAAGGCGGCAGCCCTGTGCTGCCAGCAGTTGCTGAAGCCGGATAGCCATTGCGTGCAGTTCTACCGGCAGATGGTAATGCAGGCTTAACGTCGCGGGGAGCGCCGTTTGCCGATCGGGTTTCCACTGCGGAATATGCCAGCCCGGAAGCATCTCATTACTGGGGGAAATCAACCCTTCTTCCAGCGGCAGCTGTTCGACCAGTCCTGACTGGTGTACCAGCGCCATAATGTGCTGTGCCTGCGCGGCGTTAAGCCCGGCACGTTGTCCAATAGCCAGGTAACAGAACCCCAGGCTGATACGCTGGCTCACGGGCTGTAACTGCGCGAGGTCCTGCTGCGCACCTATCGCTATCTGCACCGGATGGCGGCAGCTGGTTCCAAGTTCGCGGTCAAAAAGCTGTGGTGCAATCCAGTATTCAACTGCCTGCATAAGAGGATGGACGCCGTGATACCAGCCGTGGCTTTCCAGCCTGACCAGCATTGTCGAGTTGGCGACCAGTCGCCACGGGCCTGTACCGATATCCGGATTGTCGGGATGAGGTAACAGGCAGCATACGCTGGCCAGCCGGTGAGCAAGCCAGTAGTCCGCCTGATGCAAATCGATGCGCAGGCATAGCGCATGGGCTTGAGATACGCGTTTCACGCTGGCGAGCATCCGCTCCCCGGTCGGGCTGGCAAGAATATTTTGCAGCGTCTGCTGCAGCTGTTGTGCGGTTACCGCTTCGCCGTGGTGCCAGCGTAGCTGGGGTCGCAGGAAGAAAAACCAGCTCAGGCCATCGTCGCTAATCTGCCAGTGGTGAGCGAGGTCGGGGATAGCGTCATCACCGGCCAGTCGGCTCAGTCCCGAGAACACCTGCTGGGCCAGATGCTGTTCTGCACGCCCGGCCAGCACCAGGGGCCGGAGAGGGTCCAGCTTGCGGTAATAGGGTATACGCAGCGTCGGCTGATTATTCTGCCACTGGCCGCCAAGAAACGGCTGGAGTAGCTGGCTGAGCTGCTCGGTGGCGAGCGGCACCAGCTGCAGGGCGTGCTGCGGCTGCCCTCTGTCCAGCTGTTGCAGCATCATTTCGCTACGCAGTGCTTCAGGCGAGCGTAAAAAGGTCACGGTTCCACGCTTGCCGCGCCCCGAGCGCGCCTCCCAGCCCAGCCATCCCGCCTCCTGCCACTGATTAAGCAGGGTGCGAACGTGACGTTCGCTACAAAAACAGCAATTGGCTATTTCGCTCACGCTGGACGATAGCGGCTGGCCTTCACTGCGCTGCCAAAGCCGCTGATATTGATTTAACCGGTTAATTTCACGCATCAGCCTAAACCCGGAACAGTTTTGTGAAAGTATTCACTATTTGTTCCGCAAATACCAGGTGATACTTGCTGACAGATTAACCACCGTTGCCGGAGTGATTATGGTTCGCCTTGCTGCATTTGATATGGATGGAACGCTGCTGTTACCGACTCATCAGTTTGGGGAGCAAACTTTGTCGAGCCTGAGATCGCTGCAGGCGCACCCGGTACAGCTTGCTTTTGCTACCGGCCGGCACTTCCTGGAAATGCAGCCGCTGATGCAGCAGCACAATCTGCCTGCCTGGTTAATCAGCGGCAACGGGACCCGTGTTCACGATGCCGAGGGCGGGCTGCTGTTTGGCTCAGATCTGCCACCGTCGGTTGCCCGTCAGGTGATCCACAGCCACTGGCAGACTAAAGCGAGTCTGCACGTTTTCAACGATGACGGCTGGTTTACCCAATTTGATGAACCTGAAATTTTAGACGCGCATCAGCTCAGCGGCTTTAGCTACCATATTGCCGATCCGCGTACGCTGGCGGAGCATCAGGTCACTAAAATTTGTTTTCTCGGCGAGCATGATGATCTGTGCCAGTTGCTGATTCAGCTGCGTGAGGTGCTGGGAGACAGCGCTCATCTCTGCTTCTCGGCCAGCCACTGCCTGGAGGTGTTACCACTGGGTTGTAATAAGGGATCGGCGCTGGCTCAGCTTACAAAACATCTGGAGATAGAAATGGCAACCTGCATGGCCTTTGGCGATGCGATGAACGATCTGGAAATGCTGAATCAGGTTGGGTATGGCTTTATCATGCAAAATGCCATGGCGCAGCTGAAAGCGCAGCTACCGCATTTACCGGTTATTGGAAATTGCGCGACGCAGGGAGTGTCGCATTACCTCAACCACTGGCTTAACACACCACATCTCGACTATTCCCCCGAATACTGAGACCCGTTTTCCAGTGTGCCGGACAAGATGTCCGGCTTTTTTATTTGTATTCAGCGCTGTATTGCTGCGGGCACAACCACTTTGCGTTTCTGTGCCGCGCCGCGATACAGCGTCAGTAAAATCCCCAACAGGAACGGCAGTAGCAGCAGTAAGGATTCGCGACTGATACTGCTGCCGTTAAGCCAGTTTTCCAGTGCGATGGCGATCAGCGGAAAGACCAGAAATACCAGCGAGGCCTGGAAAGGTCGCGCGACCTGTTGCAGCGCGAAGTAGCACAGTATCCCGCCGACACCCGCGACGAATCCCAGATAAGCAATAGCCATCAGCGCCTCGGGAGCAAACGCGTGAAAATCCGGTGATTCGCTAAGGCCGGTCAGCGTTAACAGCACCCCGGCGCCCAGGCAGGGAAGGGCGTTGTAGCTCAGAACGGAAATCCCGGCGCAGCGTTTTTTACACTGTACATACATCAGTGCGTGGATCAGCACCGCCGCCACCAGCGCCAGAATACCCTTTAGCTGGCTGACCCCATTGGCCTGGGTTTCATGCCACAGAATAGTGCTGAGTGCACCAAGACTGATTGCCAGCCCCAGCAGCTGCTGAAGTGATGTTTTTTCCCGCAGAAACAGCAGCGATGCTGCCAGCACAGCCGCAGGCATGGTGGCGAAAATAATCGCCGCCAGGCTGGAAGAGGTGTAACGCTCACCGTAGATCATCAACGTAAAGGGAATGGCAAAGTAGAACAGCATAACGCAGAGCTGGAAACCGCGCTGACCTGCGGGGAACAGCAGCGGAGCGCGGCGATAGCGTGCCAGCAGCAAAAGTAGCGGGGCGGCACACAAAAAGCGTAGCCCGGTAGCGAAAACAGGGGGAACCGTGGCAACGGCAATTTTCATCGCCATCCATGTTGTCCCCCATGTCAGGGCTACTGCGCCAAAAAGCCCGGCAATGATCAGGTTACGGTAAATATTTTTGTTCATCGTCATCATCCCTGAAATGGTCTGGAGTGGATTCAGATTAACTAAACCATCGGGGAAAAGGTTGCTATAATCATGCTGCTCACCAGACCAATGAGAGAAAACTTTGCTACCAAACCCGCTTGATAAAAAAGACCGCATGCTGCTTAACCTGTTACAGCAGGACTGCATGCTCTCACTGCAGGCCCTGGCCGATGCGGTCAGCCTGACCACCACACCCTGTTGGAAGCGCTTGAAAAGGCTTGAGGATGAGGGCTATATTCGCGGCCGGGTGGCGCTACTTGACGGTGAAAAGCTGGGCCTGGCGCTGACGGCGTTTGTGCTGATAAAAACCCAGCAGCACAGCAGCAGCTGGTTTCAACAGTTTGTGACGTTAGTGCAGGCAATGCCTGAAGTGATGGGTTTTTATCGTATGGCAGGAGAATATGATTACCTGTTGAAGGTGCAGGTCGCCGATATGAAAAGCTACGATGGTTTTTACAAACGGCTGGTCAACGGTATTCCAGGACTGATCGATGTCACTTCGAGTTTTGCCATGGAAGAGATAAAATACACCACCGCTTTGCCGGTTGCCCCCTGAACGGCAGCCGTCTTCTTTTCGGTCGATAATCAGGATATTTTGTGCGACTTTTCAGCCAGCTAAGTTGGTATTTCCTTCGTGAATGGCGGCGCTACGTGGGCGCCGTTCTGTTGCTCATCGTCATTGCGCTGCTGCAGCTGCTGCCGCCCCATATCGTTGGCACCATTGTTGACGGCGTTAGCCAGCAGCAGATGAGCCATCAGAGTCTGCTGGTGTGGGTGGGTGTCATGTTGCTTACCGCCGTGGTGGTCTACTTGCTGCGTTATGTCTGGCGCGTGCTGCTGTTTGGTGCCTCCTATCAGCTGGCGGTGGAGCTGCGTGAAGATTTCTATCGTCAGCTGAGCCGCCAGCATCCTGAATTCTATTTACGCCATCGCACCGGTGACCTGATTGCCCGCGCCACTAACGATGTTGACCGCGTGGTCTTTGCTGCCGGTGAAGGCGTGTTGACCCTGGTGGATTCGCTGGTAATGGGCTGTGCCGTGCTGATTGTGATGAGCACGCAGATCAGCTGGGAGCTGACGCTGCTGGCGCTGCTGCCGATGCCGGTGATGGCGCTGGTGATTAAACGCTACGGCGATCAGCTGCATAATCGCTTCAAACTGGCGCAGGCGGCCTTCTCCTCGTTAAACGATCAGACCCAGGAAAGCCTGACCAGCATTCGGATGATCAAAGCTTTTGGCCTGGAAGATCGCCAGTCGGCGCAGTTTGCCGACATTGCCCGTGATACCGGAGAAAAAAATCTGCGCGTTGCCCGGGTTGATGCCCGCTTTGATCCGACAATTTACGTGGCTATTGGCCTGTCGAATCTGCTGGCGATCGGCGGCGGTAGCTGGATGGTCTGGCACGGCGAGATAAGCCTCGGTCAGCTGACCAGCTTTGTGATGTACCTCGGCCTGATGATCTGGCCAATGCTGGCGCTGGCGTGGATGTTTAACATTGTTGAACGCGGTAGCGCCGCATGGAGCCGCATCAAGGCGCTACTGTCAGAAGCACCCACAGTCACCGATGGAACAACAGTTCTGCCTGAAGGGCGCGCGGAGTTGCGGGTAGCGATCGACGAGTTCCGCTATCCGGCCGCCGCTCAGCCCGCGTTGTCGGAAATTCATCTTAGCCTGGCTCCGGGACAGATGCTGGGGCTGTGTGGCCCGACCGGTTCCGGTAAAAGCACGGTGCTCGGCCTGATCCAGCGTCATTTTGATATCGATCGCGGGGATATCCGCTACCACGATATTCCACTGACGGAACTGCAGTTGGACAGCTGGCGCAGTCGCCTGGCGGTGGTCAGCCAGACGCCGTTCCTGTTTTCTGACACCATCGCCAATAATATTGCCCTCGGCAATCCGGGAGCGACTCAGGATGACATCGAGCGGGCGGCAATGCTGGCTTCGGTTCACGATGACATTATACGCCTGCCAGCAGGCTATGAGACGGAAGTCGGGGAGCGCGGGGTAATGCTGTCCGGCGGGCAAAAGCAGCGTATTTCTATTGCCCGCGCGCTGCTGCTCAATGCCGAAATTCTGATACTGGATGACGCGTTGTCGGCTGTCGATGGTCGTACCGAACATCAGATCCTGCACAACCTGCGCAGCTGGGGTGAAGGGCGCACCATCATCATCAGTGCACACCGACTCTCCGCACTGACCGAAGCCAGTGAGATTTTGGTATTACAGCATGGCAAAATCGCCCAGCGCGGCAGCCATGAACAGCTGGCTGCTGCCAGCGGATGGTATCGTGATATGTATCGCTATCAGCAGCTGGAAGCCGCGCTGGACGAAGATGAATCAGAGCAGGAGGTGCCGCATGGCGAATGAAAACCGGCGGCTGTGGCCAACGCTTAAACGGCTGCTTTCCTATGGATCGCCGTGGCGCAAGTCGCTAAGTCTGGCGGTGCTGATGCTGTGGGTAGCCGCAGCGGCGGAAGTGCTGGGACCGGTGCTGATTAGTTACTTTATTGACAATATGGTGGCGAAACATCATATGCCGCTGGGTCTGGCAGCAGGTTTGGTAACCAGCTTCCTGCTGCTGCAGCTACTGGCGGCGGCGCTACATTACTGGCAGTCACTGCTGTTTAACCAGGCTGCGGTTGGTGTGGTGCAGCGCCTGCGTACCGACGTAATGGATGCCGCGCTGCGTCAGCCGCTCAGCGCCTTTGATACCCAGCCGGTCGGGCAAATCATATCCCGTGTCACCAACGATACCGAAGTCGTACGCGACTTGTACGTTACCGTGGTGGCGACCGTTTTGCGCAGCGCGGCGCTGGTGGGGGCAATGCTGGTGGCGATGTTCAGCCTCGACTGGCGCATGGCGCTGATTGCAATCGCAATTTTCCCGGCTGTGCTGATCGTTATGCTGATTTATCAACGCTACAGCACGCCAATTGTTCGCCGGGTGCGCAGCTATCTGGCAGACATCAACAACGGTTTTAATGAAGCGATCAACGGCATGAGCGTTATCCAGCAGTTCCGCCAGCAGGCGCGGTTTGGCGAGCGTATGGGGGCCGCCAGCCGCTCGCATTATCTGGCGAGGATGCAGACGCTGCGGCTGGATGGCTTTCTGCTGCGGCCATTGCTCAGCCTGTTTTCCGCGATGATCCTGTGTGGCCTGATGCTGCTGTTTGGCTTTTCGTCGGTGGGGGCAATTGAGGTCGGGGTACTTTACGCCTTTATTAATTACCTTGGTCGCCTTAATGAACCGCTTATCGAGCTGACGACTCAACAGTCGATGCTGCAGCAAGCAGTGGTGGCCGGTGAGCGCATATTCGAACTGATGGATGCGCCGCGTCAGCCCTATGGCGACGATCCGCAGCCGCTGTCCAGCGGCAGCATTGCTATTCGCGACCTGACTTTTTCCTATCGTATCGGTAAGCCGGTGCTGACCGATATCAACCTGGAAGTCGCCCCGCGTGATTTCGTTGCGCTGGTTGGCCATACGGGGAGCGGTAAAAGTACACTGGCTAATTTGCTGATGGGCTACTATCCGCTCAGTAAAGGTGAAATCCTGCTGGATGGCCGCCCGCTGGAGTCACTCAGTCATGCGTCGCTGCGGCAGAGTGTGGCGATGGTACAACAGGACCCGGTCGTGCTGGCGGACACCTTCTTTGCTAACGTTACTCTGGGGCGGGATATCAGCGAACAGGCGGTCTGGCAGGCGCTGGAAACCGTGCAGCTGGCCTCACTGGCGCGAAGTATGAGCGACGGGATTTACACCCGACTGGGCGAGCAGGGGAACAATCTTTCCGTTGGGCAAAAACAGCTGTTGGCGATGGCGCGGGTGCTGGTGGCAACGCCGAAGATCCTGATCCTGGATGAAGCCACCGCCAATATTGACTCGGGTACAGAGCAGGCGATTCAAAAAGCACTGCGTGCTATACGCCAGCAAACCACGCTGGTCGTCATTGCGCATCGCCTTTCCACTATCACCGAGGCGGATACGATCCTTGTACTGCACCGTGGGCAGGCAGTGGAACGCGGTAATCATCAACAGCTGCTGGCAGCCCAGGGACGCTACTGGCAAATGTACCAGCTACAGCTGGCGGGTGAAGAGCTGGCTGCCGCAGAGAGCGAATCTTAACTGGTCAGGCGCTGCACCATATTCAGGCGAAAAAATAACCATTGCCCTGACTTAATGCACCGAATCCACGCAAAACGCACCGTTAAGGTGCGTTTTTTCTATACTCCTCTTACAGGCTTTCTGTTCGCGGTATCCCATCCCAGGCTGCGCTTCAGATCCGCACTGACTAATCACCTGAAAACTGCCTGTTTTTCATTTCTGGCACAGCCTTTGCTTTAGTAAATCCGTGTTCGTGAAACAACCGTATTCAATACTGGAGGGGATCGTATGAAGCTGGTTACCGTGGTAATCAAACCGTTCAAACTGGAAGACGTGCGTGAAGCGCTGTCATCTATCGGCATTCAGGGTCTGACCGTGACGGAAGTTAAAGGTTTTGGCAGACAAAAAGGGCATGCAGAACTTTATCGCGGAGCTGAGTACAGCGTTAACTTCCTGCCAAAAGTAAAAATTGATATTGCGATTGCAGATGACCAGATTGATGAAGTGGTTGATGTGATTAGCAAAGCTGCCTACACCGGCAAAATTGGTGACGGGAAAATCTTTGTTGCAGAACTGCAGCGGGTGATCCGTATTCGCACCGGCGAAACTGACGAAGCAGCACTGTAATTCGGGGCTAAGAATTGTGATGGGATGGGATAAAATGAAGAAACTCGCTAAGTTTGGCCTTGCCAGCATTGCTCTGTTACCGTCGCTTGCCATGGCTGCCGCACCGGCGGTAGCGGATAAAGCCGACAACGCATTTATGATGATCTGCACCGCGCTGGTGCTGTTTATGACAATTCCGGGCATTGCGCTGTTTTACGGCGGTCTGATTCGCGGTAAAAACGTGCTGTCCATGCTGACCCAGGTGGCAATGACCTTCGCTATGGTCTGCGTTGTGTGGATGGTTTACGGATATTCTCTGGCCTTCAGCGAAGGCAACGCGTTCTTCGGCAGCTTTGGCTGGGCGATGCTGAAAGGTATTGCGCCAACCACGCTGATGGGGTCCTTCTACCAGTACATCCACGTCGCGTTCCAGGCTTCCTTTGCCTGTATCACCGTGGGTCTGATTGTGGGTGCTATTGCTGAGCGTATCCGCTTTGCAGCCGTACTGATTTTCGTACTGATCTGGCTGACCTTTGCTTACCTGCCAATTGCACACATGGTCTGGGCGGGCGGTTTCCTGGCTCAGGATGGCGCGCTGGACTTCGCGGGCGGCACCGTTGTACACATCAACGCTGCGGTAGCGGGTCTGGTCGGTGCTTACCTGCTGGGCAAACGTGCGGGCTTTGGTAAAGAAGCCTTTAAACCGCACAACCTGCCAATGGTGTTCACCGGTACAGCAATCCTGTACTTCGGCTGGTTTGGCTTCAACGCCGGTTCTGCAGGTACTGCGAACGAAATTGCCGGTCTGGCATTCCTTAACACCGTTGTAGCAACGGCAGGTGCAATGCTGACCTGGACCTTCGGTGAGTGGGCACTGCGCGGTAAACCTTCGCTGCTGGGCGTCAGCTCCGGTGCGATTGCGGGTCTGGTAGCGATTACCCCAGCCTGTGGTTACGTTGGCGTTGGTGGTGCTCTGATTATCGGTCTGGTCGGTGGTCTGGCTGGCCTGTGGGGTGTGACTACCCTGAAGAAATGGCTGCGTGTTGATGACCCATGTGATGTGTTCGGTGTTCACGGCGTCTGCGGTATTGTTGGCTGTATCCTGACCGGTGTGTTCGCATCTTCTTCACTGGGCGGCGTGGGTTATGCAGAAGGCGTGACTATGGGGCATCAGGTTTGGGTGCAGTTGGAAAGCGTTGCGCTGACCGTTGTCTGGACCGCTGTTGTCGCGTTTATCGGTTTCAAAGTGGCGGATATGATTGTTGGCCTGCGTGTTCCTGAAGACCAGGAGCGTGAAGGTCTGGACGTCAACAGCCACGGCGAGAATGCTTACAACCAGTAATCTGGTCGGGTAAGCAAAAAAAGGAAAGTAGTGCGCTAAAAATAAAAAATCTTGCGGGCCATTATGGCCCGCTTTTTTTGTGATACATCCCAGTAACACCGCAAACCCTCAAACCGTAAGTCCAGCGGCACGTCCGTGTTTTCGCTGATTCCCGTTGTCATTAGCGTCTGAGGTTGCCTTACTCGCGCTGGCGGATAACGCCTTCCTGCACCGTCGAAGCAACCAGCGTCCCCTGCTGGGTGTAGAACTCGCCGCGAACAAAACCACGGGCGCTGGAAGCCGAAGTGCTCTCCACGCTGTACAGCAGCCACTCATTGAGGTCAAACGGACGGTGGAACCACATGGAGTGGTCAATGGTCGCGACCTGCATACCCGGCTCAAGGAAGCCTTTACCGTGCGGTTGCAGCGATACCGGCAGGAAATTGAAATCGGACACATAGCCGAGCAGATACTGATGAATACGCTTATCTTCCGGCATCGTGCCGTTTGCGCGTATCCACAGGTGACGATAGGGTTCGTCCACGTGTCCTCTTAGCGGGTTATGAAATTTCACCGGGCGGATTTCAAACGGTTTTTCCGACAGGAATTTGTCGCGATAGGGGGCAGGGATATGTGGAGCAAGTTTGTGCGCGATTTCGTGCTCGGATGGCAAATCATCAGGTCCGGGGACCACCGGCATCGTTTTCTGATGCTCAAAGCCGCTTTCCGGGCCCTGGAATGAGGCGGTCATGTAAAAAATCGGTTTGCCATTTTGAACCGCCTTTACCCGGCGGGCGCTAAAGCTGTTGCCGTCCCTCAGGTTTTCCACATCGTAAATAATCGCCTTCTGACTGTCGCCAGGGCGCAGAAAGTAACTGTGAAAAGAGTGGATGATACGCTCGCTGGGAACAGTCTGTTTAGCAGCATAAAGCGCCTGGCCGACAACCTGGCCACCAAAGACCTGGCGCAGACCAAGATCTTCACTTTGCCCGCGGAATAAGCCCTCTTCAAGGCTTTCCAGATCGAGCAGATTTAACAAATTTTGCAGCGCCTGGCTCATAAACGGCATCCTCTTAAAAATTTCAGTGCTCAGTTTGCGAGATCCGACCAGTTAGCGTCAACGCCTGTTTATGGGATCTGCGCAGTTCGTGCGGAAAGAATGAAAATCGCTGGTAACAGGAAAAATCCAGCAACATGTGCCAGAATTAAAGCCTTACGGGCAGTAAAGCTCTGCCCCTGAACGGCATTATCGCGCCGTAGGGATCAAAAAGGAGAAGACATCCATGAAACTCTGGTTTGTATTGAGCAGTGCCGCTCTCGCGGTGGCAATCTCTGGCTGTGCGGACAAGAGCAAAGATGTGCCGACACCAACCTTGGGTTCGCAGGTACAGAGCCAGCAGGCCGTTATCCAGCAGCCAAACGTTAGCGGTACGGTATGGATACGTCAGCGGATCGCGCTGCCGCCTGATGCGGTGCTGACGGTCACTTTGTCAGATGCGTCACTGGCCGATGCACCGTCGAAGGTGCTCTCGCAGCGAGTTACGCGTACCGAAGGCAAGCAGGCACCGTTCCAGTTCGTGCTGCCGTTTAATCCGGCGGATGTCCAACCCGGCGCGCGGATTCTGTTAAGTGCAGCCGTTACCGTCAATGGTAAAATGCTGTTTATTACCGATACCGTGAAGCAGGTGGTCACTACGGGCGGCACGCGACAGGATCTGACGCTGGTGCCGGTACCGTCAATGCCACTTCAGGCACAGGACGGGGCGGCCACCTCGGTGCCGTCGACCTCACCGACACAGGTTACGCCTTCCTCGGCGGTTCCTGCGCCAACCTCATACTGATTCAGGTATTCTCAAGCGCCCCTGCGGGGGCGTTACTAAGGCTTCCAGCGATAGCGCTTTAAATCAACTTTACCCTCTGGCGAGACCTCAATGCCTTCGGCTTGCAGCGCCAACCGCTGTCGGCTCAAATCATCACCCGTAAGCGAAATTTCCCCCATGCGGTTAATCACCCGATGCCAGGGGAGTTTGCTACCTTCCGGCAGACGTTTCAGTACGCCGCCAACCTGACGTGCAGCTCTGGGTGAACCTGCCAGATGGGCAATCTCTCCGTAAGTGGTTACGGAACCGTAAGGGATAGCTGCAAGGATCTGAAAGATACGTTGGCGAAAGTTATCGTGTTCTGCGTCCAAATTCACTCCCTGACCATAGCTGTAAACAGGAACCAGCCGCGAAGGCGTTCAGAAAGGGATCAGTATAAGGGACAGACGCTGAAATTTGAGCTGATTAATCAGCGTGATTTGACAAGTAATGAGGGAATATTACCCGTATTGTGCAAGAAACAAACGGTCATCGGAGGCCGGCTTGCAATTGCCCTGGGGTTCATTGATAATGCGCCTGCGCTTCGGTTATCCGAGGCCGTCAATGGGGGCCCTGTTGGTTCTCCCGCAATGCTAATTTGTGAATTCGGTCAGGTCCGGAAGGAAGCAGCCGTAACAAGTGACGCGTGTGCCGGGATGTAGCTGGCAGGGCCCCCACCCATTTCTGCTTTTGTAACTCTCTCCTTAGCTCTCGCCTTACCCTAATCACGTTGAGACTCTCCTGAGATAAAAGCGGCATATCCGCATATCACTGCAAAATTCCTTATGTTTAACATGCTTGCCGGGTTTGAGAGCTGTGTTATCAGCCACAGCACTGGCTGAGGATCATGACTGTACAGCATAAGAAATTGAACTACAGAATGGGCATCACTAACGTGGGGAATTAACGAGCATCGATTAAAGGCGACGGTGTTGATTTAAACGAGCGCGAATCAGTGACGATTACTGTTGAACGGTCTATAAGTTGAATTTAATCATCCGCTCAACGTCTTACAAGCGATTGAACTCTACAAACTATGTTAAGAGTACAACCCTCATAGATTATTTGTGAAATGCTGGGATTAATTAGGGGGGCAGCTCAATGTCATACTCCTGGCAGACATCCTTTCTGCACATCAGCGGTTGATTTTAATGAATTCTGAGACAATCTTTACGGTGTTCTGCTGGTTGGACGCCGCCCGTTACGCCCTGGCCAGCTCTGCACACACTACTCTATTAAAATCAAAACCATTTAAATGTTAGCGTACAAATTTCCACACGGAAACGGGGACTTTGTCATAAAGTTTATTCATGGTTAGTTCAGCAAGGCGATGATCGGCTGCTGAATAAAATATAGCCAATTCGTCATCAGATAATTCGTACTTGTTCTTTTCAATCACGCGCTCGAGGGTGTCAATAGAACGACAGCGTCTGAGGCGCATCAGATAATCAGTTTTAGTTAAAAGTTTGTCAGTCATCATTAAACCGTAAGGAGTAGTGGGTTACTAAAATGAATGGCTGGCCTGGATTTGGCCGTGCGCACACTCTTCTGCAAAAATGTTGAACAGGCGTTTTGCTGATTTTTGCCAACGCTGAAGGTCCTGTGCATTAATGCCGTAGTTGCTGAATAACATAAAAGTATCATCGAGATAATCGTCAATCTGTCCAATCAGATCGGTATCATCAGCGTGCTTGATTTTGTAATTCATAGTAAAAGCAGCAATGTGTTCAATCAGATCATTAAGCTGCAGGTTGATGGCAGAAGTAGGATCGTTAACCCAGCCGTGGTGGCTGTCGCCTAACGTTGCCATACTTTCATCATACAGGTTTTCACACAAGAATTTCAGCTGTGCAATATCATGCCTTCTCGGTGAGTATTCGTCCATCTTTTTCCCCTCCATCGCTTGAAAAACATGCTTATTAACAGCACTTTTATACTCGGTTGGCCAGGAAGTGATAATTACTCTTCAAATGAAACATCTATTTAAAATATAACTTAGTTTCATTTTTTTGTTAACTAATTGACTGATTATTACAATTCTTCCGACATAGAGTCCGGTTCGTTATCTATGAAATCAAACCGCAATGCACCATCTGAAAGCACAAAGTTGACTGAGCTATAAGTGGTTTCGTCTGAATCAATATCAAGACAGGCATTGAAGACGTTCCAAAGGAAACTATAGTTCATTTTATAACGCGATTGTCCCAACTCTTCCAGAGAAATAACATTCAGACTATTCGGAACATAACGAGCATTAGGGGAATACCAGATCAAATTTCCGACCAGGTCGTCCTCTATTTTAGGAATGTTCTGTTTAATTTCCTCTATTAATTCTAGTGGAGTAATGACATTTTGACGATTTTTTAATGGTAAAGTTCTGTGCATTTTTCACCCTGAAGTTAATTGTTGCTAATAAAGATGATGCATTTTTACAGCTAAAGCCAATCGGTTGTCATTCTGGTTTAGCCTATCGTTATGATTTGTCAATTGATTATTATTTCCTGTTAACCCTCTTTTTTTTGAGTAGCTTCACGCTTGTTGAATTTTCTTTATATAAATCACCGAGAAAGACGTTACGGCATAATGTAATACTTAGATACATTTTAATCTTATCAATTCACCCATTTTAGCAGTAGATTTGCGTTATGTTATAACATATTGAGTGATGCTATGCGCTATCCATCCTCTCCTTTCTATCGATTCGGCACCCTGTTCAGTAGCCCTGCCTGGCTAAGAGCGGTGTTATCCATCCTAGTGGTCCTGCTGCTTTTGTTGATGACAAAATGGACGATCGTTTGATGATTACACTGAACAAACTCGTCGTTGGTTATCAACAGCGTGCTGTCACCCCTGAGCTGGTGGGTGAGTTTACCCAGGGAAGCATGACAGCACTGGTCGGCGATAACGGCAGCGGTAAATCGACGTTGTTAAAAACGCTGTGTGGCATGATCCCGCCGGTGAGTGGCAGTATCAGCCTGCCAACTCCGCGCCCAACGATTGCGTGGCTACCGCAGCATGCGGAACTTGAAAAAACATTTCCCCTTACCGTGTTCGATCTGGTAGCCATGGGCTTCTGGCGGCAGTGCGGCTGGTTCGGCGGCATTAATCGCCAGCAGAGGAAACAGATTTTTGAGGCCCTGGAACGGGTCCGTATGTTGCCGTTTATCGATGCAGCACCGGGTACGCTTTCTGGCGGGCAACTGCAGCGTGTTCTGTTTGCCCGCCTGTTGATTCAGGATGCCGAACTGTTGCTGTTAGATGAGCCGTTTAGCGGTGTAGACAGCGATACGATCGCTCTGCTTATCGAGCTGCTGGCAGAGCGCCATCGAGCCGGCTGCACGTTGATTGTCGTTCTGCACGATATGGCGACGGTCGCTAATCATTTCCCTCAGGTTCTGCGTTTAAAACCGAATCATAGCGAATGGTCCTGCCGTAGCTGCGGTGTGACGGGGCTGAACTTTTCCCGCAGCGCGGGGGAGCGGGCATGATACTTATTGAGCCTTTTATCGAATTTGGTTTCATGCGTCGTGCGCTGGTGGCCTGCGTCGCTCTTTCGATTAGTGCAACCCCACTCGGCGTTTTTTTACTGCTTCGACGTATGAGTTTGGTAGGGGATGCGCTATCCCACGCGGTGCTTCCCGGTGCAGCGATTGGCTATTTGATCTCGGGACTGTCTCTGGTAGCAATGGGTATCGGTGGTGCGATTGCCGGGCTGACGGTGGCACTGCTGTCCGGTGCGGTCAGCCGCTACACACCGTTGCGGGAAGATGCCAGTTTTGCCGGTTTCTATCTTGGTTCTCTGGCGCTAGGGGTTACGCTGGTTTCCCTGCGCGGCTCCAGTGTCGATCTACTGCATGTACTGTTTGGTTCTCTGCTGGCCGTTGATGCGCCATCAATTTTGCTGGTCAGCAGTATCAGCGGTATTACGTTACTGGTGCTGGCATTCATCTATCGTCCCTTAGTGATCGATGCTTTTGATCCTACGTTTCTTGCTGCGCAGAATCGCTGGACCTCGCCGCTGGTCCACGGGATCTTTCTGATACTGGTGGTGATCAATCTGGTTGCGGGCTTCCAGGTGCTGGGAACGTTAATGAGCGTCGGTCTGATGATGCTGCCTGCTGCCAGCGCCCGCTTCTGGAGTCGCCATCTCTCCGGCACTCTCGCCGCCGCGATGCTGCTGGCAATAATTTCCAGTTTTAGCGGTCTTTGCGCCTCATTTTATCTCTCTCTGCCTGCCGGACCCGCCGTGGTACTGAGCGCGGCAGTACTGTTCTTTATCTCGATTTTATTTGGACCCTGCGGCGGTATTTTTTCCGTACGCAGAACATTGTCTATGGCGAAGGAGTAAAAATATGAAGAAGTTACCTTTGGCGCTGGCACTGTCAGCCCTGTTGGCCGCTCCGGCGGTGATGGCAAACACGGTACAGGCCGTGGCCAGTTTTAGCGTACTGGCTGATATCGTACAAAACGTCGGCGGTGAGCATGTGGTGGTCAAAAGTCTGGTCGGGCCAAATGGCGATCCGCACAGCTTTGAACCGACACCAAAGGACAGTCAGTCACTGGCTCATGCCGATTTAGTATTTGTCAGCGGCCTTGGGATGGAGGGGTGGATGGATCGCCTGATTACTTCTTCTGGTTATAAAGGGCAGACCATTGTGGCTTCCAGCGGTATTAATACGCGAAAAATGGAAGAGGATGGCAAAACAATTAACGATCCTCATGCATGGAACAGCATGCAGAATGGTGTGATCTATGCGACTAATGTGATGAATGCCCTGATTGCCGCCGATCCAACGGATGCAGCCTACTTCCGCCAGCAGGGTAATGCCTATATTGAGCAGCTGAAAAAGCTGGATAGCTGGGCACAGCAGGAGTTCGCGCAGATCCCTCAATCGAAGCGCAAGGTATTAACCAGCCATGACGCGTTTGGCTATTTCGGCCAGCGATATGGCGTCAGCTTCCTGTCTCCTGTCGGGTTTTCGACGGAATCTGAAGCCAGTGCATCAGATGTAGCCAGCCTGATTAACCAGCTTAAGAAAGAGAAGATTAACGCGTGGTTTATTGAGAATCAGACCGATCCTCGCCTGGTAAAACAGATTGCCTCTGCCACCGGTGCAAAACAGGGTGGAGAGCTTTATCCAGAAGCCTTAACGGAAAAGGGCGGGGAAGCCGATAGCTACGTGGCCGCGTTTAAACATAACGTCACCGCGATGGTTGCCAGTATGAAGTAAATCAACAAGGCGGATCGTCTGGCGATCCGCCCTGTTTATCGATCAGAATGAACGGTGGTAGTTAACCAGCGGCAGTACCGGAACGGTGGCATTGGTTGCAATATTAATGACACCAATCTGTAACCCTTCAAGATTTTTGGTGGCGTTGACCAGACCAAACTGGAAGGACGTACTTTCGGAATAGTTAAAAGCACCAATGTCTGCATTGGTCGTACCCGAAGAGGCGTTCACCGCGCCGAAGTTGAAACCGTTAACGTTATGAGCCACGTTGACCACGCCGATGTTTCCACCCTGTACATCGTTCGCCATGTTCACCAGACCAATATTGGCCCCCTGAACGTTATGCGACATGTTAATCGCACTGAAGTTGGCTCCCACGGTATCCTGCGACAGGTTATACAGTGGCGAAATGTTTAAACCGGTAATGTTGCCTGAGACGTTGACCAGGCCGAGGTTCAGACCTTCAATATTACCCTCGCTCCAGTTACCGACAGCGCCAATGTTGACGCCGGTGGCATTGCCGGTGTGGTTGAGAAGGCTGACGTTAACCCCGGTGCTGTCACGCTGGGTCCAGTTAAACGGCGCAACGTTTATTCCCTGCATGTTGCCCGTGGTGTAGTTTCCAATCGCACCAAAGTTAATACCGCTCATATCGGCAGTCTGCGTTGCAACGCCCAGGTTAACCCCGGTGAACCGCTCTGCGCCACTGTACAAACCCAGGTTGAAACCGGTCATATCACCCACTTTGTTGGCAAGGCCGATGTTCACGCCGTTGTCAGTGCCGCCGTGCCAGTTAAACAAACCAATCGCAACACCGTTCATACCGTTTCGAATATGTGAACCGGCAACGGCACCGATCTGCAACCCGTTAAGCTGATCCAGCTCGCCGTATCCAAGGATCGGCAGGTCAAAACCATTAACGGTTCCGGTATTGCTGTACAGGAAGCTGCCGTGAAAACCATTCACTTCGTTATCATCTGGCAGGTTATTGAATGAGGAGAGTTGAATCGGTGTGGAAGCCATACTGGCCGCAGAAAACATAACGCATGACAAGGCTAATGCTAATGTTGAACGTTTCATTTTGATATCCCTATTTAATTATGATGCGTAACATTATTGAATGACAGGGGGTCATATAATGTAGTGCCACTACACTTCAGCAATCGCCAAATATCGAAGTAATCAAAGTGATACTGCGATGGTGGAATGATGATGCTTCGTATAAATTACTGATTTAACGATGATTTCTTTGACAAAAAATGCGCATAAACACACCGTCAACGGACGGTTTTTAGCGTGGCAATCAGGTTAAATAGATGGATTTTCGAGGAAAAAAAATTATTCAATGCGGAGGGAGAGGGGGGTTGAAAATAAAAAGACACAAAATAGGCGAACCCTTTGATGATTCGCCTGGCACATTAAGTTCATTTTAACTTAGCGTTTTTTCTTTCTTCCCTGCACTGCTTTAAAGCGAGGGTTGCTTTTACAGATTACAAATACCCGGCCGTGGCGGCGTACGATTTTGCAATCTTTGTGACGCTTTTTGGCTGATGCCAGCGAGCTTAATACCTGCATGGGAAGCCCTTACTTTTTCATTACGTTGAGAATGCCACCAAAGCGCTGGCTGAAACGCGCGGCGCTACCTTCTTTAGCAAAGTCTTTCTGTTTGCCGGTGTAGTACACGTGTGATGCGGAAGAGACATCCAGCGTTACGTAAGGCATAACTTTGCCATCATGTTCGATGGTGCGGTCGGTTTTAATGGTGGACCCCACCACAAAGTAAGCATCGGCCGTGGTGTCATGGAACACCACCTGACGGTAGGCAGGATGAATACCCTGTTTCATCGTTCACTCCATTTGTTATGTTATACTATAACAATAGTATGCGCCCACGTTTCTGAAATTGCAACCGCAAAAAAAAGAGGCCGCACAGGGCGGCCTCTTAGGGATTTCGACAACGGTCGATTATTTGTGATGTTCAACCGGATGGCTGTGTTCCAGTTCCTCTTTGTTCTTACTAAAGCGGCGGCGAACCACCACAAAGAACACAGGGACGAAGAAGATAGCCAGAACGGTTGCGGTAACCATGCCGCCCATTACGCCAGTACCTACGGCGTTCTGCGCGCCGGAACCTGCACCGGAACTGATCGCCAGCGGCAGTACGCCGAGGATAAATGCCAGAGAGGTCATCAGAATAGGACGTAAACGCATACGTACCGCTTCCAGAGTCGACTCGACCAGTCCTTTTCCTTCCTTCTCCATCAGGTCCTTAGCGAACTCAACGATCAGGATGGCGTTTTTCGCCGATAGCCCTATGGTGGTCAACAGTCCCACCACAAAGTAAACGTCGTTACTCAGCCCACGCAGTGTGGTGAAGAGCAGAGCCCCGACAACACCCAGTGGCACAACCAGCATCACCGAGAATGGAATCGACCAGCTCTCGTACAGTGCTGCCAGACAGAGGAAGACCACAATCAGCGAGATGGCGTACAGGGCAGGGGCCTGGTTCCCTGACAGACGTTCCTGATAGGACATGCCGGTCCACTCATAGCCGATACCCGTTGGCAGTTTAGCCGCCAGTTCTTCCATCAGGTTCATCGCATCACCCGAGCTTTTGCCCGGTGCCGGCTGGCCCAACAGCTCCATAGAAGGCAGGCCGTTGTAGCGTTCCAGACGCGGTGAGCCGTAGATCCACTGACCGGTGGTAAAGGTACTGAATGGCACCATTTCACCGCTGGTGGAACGAACATACCAGTTGCCGATATCGCTTGGGAGCATACGGTAAGGGGCTTCACCCATCACGTACACTTTCTTCACGCGGCCGCGGTCAATGAAGTCATTAACGTAGGAACCGCCCCAGGTTGCAGCCAGCGTGGTGTTGATATCAGAGAGTGATACCCCCATCGCGCGCGCTTTTTCCTGGTCGATAGTCAGTTTGTACTGCGGTGTGTCTTCCAGACCGTTGGGGCGCACACCGACCAGCGTATCCGGGTGCTGTGCAATCATGCCCAGCAGCTGGTTACGGGCTTCGGTCAGCTTCTCGTGGCCCAGGCCGGCTTTATCGGTCAGCTGGAAGTCGAAGCCGGTTGCGGTACCCAGTTCTACGATGGCTGGCAGGTTGAATGGAATCACCATGGCATCTTTAATCGATGACAGTGCACCCATCGCCCTGGCGGCAATCGCCGGAACTTTGTTTTCCGAGCTGGCTCGTTCATCCCAGTCTTTAAGACTGATAAAGGCGATACCGGTGTTTTGCCCACGCCCTGCAAAGCCAAAGCCGTTAACGGTAAACACGGAGTTCACGTTGGCTTTTTCTTTGGTCAGATAGTAGTCAGTCACCTGATCCAGCACTTTCTGTGTACGTTCCTGAGTCGCACCAGCCGGGAGCTGAGCCATGGTCAGTAATACGCCCTGGTCCTCTTCAGGAAGGAACGAAGTAGGCAGGCGAAGGAACAGGAATGCCATGCCAACGACGATCAACAGATAGATAACCAGATAACGGCCGGTGCTGCGAACGATATGACCCACGCTATCGGTATAGTGCTGGGTACTCTTATCGAACAGGCGGTTGAACCAGCCAAAGAATCCGGTGGTCTTACCGTGATCGCCCTTGGCAATCGGTTTCAGCATCGTGGCGCAAAGCGCCGGAGTCAGGATAAGTGCCACAATTACCGACAGTACCATCGCGGAAACGATGGTAATCGAGAACTGACGATAAATAACCCCGGTTGACCCACCAAAGAAGGCCATCGGGATAAATACCGCAGACAGCACCAGGGCGATACCCACCAGGGCACCCTGAATCTGCTCCATCGATTTTCGCGTGGCTTCCTTTGGCGGCAGGCCGTCTTCAACCATCACGCGTTCAACGTTCTCCACCACAACGATGGCGTCATCTACCAACAGGCCTATCGCCAACACCATACCGAACATCGTCAGGGTGTTTATCGAGTAGCCGAAGGCGCTGATAATCGCAAATGTACCCAGCAATACGACCGGTACCGCGATGGTTGGAATCAACGTCGCGCGGAAGTTTTGCAGGAACAGATACATCACCAGGAAGACCAGCACGATCGCTTCGATTAACGTTTTAACCACTTCATTAATCGAGATTTTAACGAACGGTGTGGTGTCATACGGATAAACCACTTTCAGGCCGGACGGGAAGAACGGTTCCAGCTTGGACAGTTCAGCTTTCACGGCAGAAGCCGTGTCCAGTGCGTTTGCACCGGTCGCCAGCTTAATCCCCAGACCAGAAGCGGGTTTACCGTTAAAGCGGGCGATGATCTCATAGTTTTCACCGCCCAGTTCGATCTGCGCAACATCCTTCAGACGAACCTGCGAACCATCGGTATTCACCTTCAGCAGAATATTGCCAAACTCTTCAGCCGAGGTCAGGCGCGTCTGTGCAATGATCGAGGCGTTAAGCTGCTGCCCCTTCACCGGCGGTGACCCACCCAGCTGGCCCGCTGCAACCTGGGAGTTCTGCGTATTGATTGCGCTGATCACATCCACGGGAGTTAGCTGGAAGTTATTCAGCTTATGCGGGTCCATCCAGACACGCATGGCGTACTGCGCACCGAACAGCTGCGTATCACCGACGCCAGAAACGCGACTGATCGGGTCTTTTACGTTGGACCCGATGTAGTCGGCGATATCGTTTTGCGTCATGGTGCCGTCTTCGTTAATGAAGCCGGCAACCATCAGGAAGCTGCTGGAGGATTTCTGAACGCGAATACCCTGCTGCTGTACTTCCTGTGGCAACAGCGGCATAGCCAGCTGCAGTTTGTTCTGAACCTGAACCTGAGCAATATCGGCGTTGGTGCCGGACTCAAAGGTCAGCGTCAGCTGCAACGTACCCGTTGAGTCACTGCTTGAGCCCATATACATCAGGCCATCAATGCCGTTCATATTTTGTTCGATAACCTGCGTGACGGAGTCCTGCAAGGTTTTCGCATCAGCACCCGGGTAGGTGGCAGAGATCTCGATTGCCGGTGGTGCAACGTTAGGATATTGCTCAATCGGCAGTTTCAGGATCGACAGTGCGCCCGCCAGCATAATAATGATGGCGATAACCCAGGCGAAGATCGGGCGATCGATAAAAAACTTAGCCATGAATCAGTGGCTCCTGTTAAGACTTGCTTTGTTCAGACTGCGCCTGAGGCTGTGCTGCTGCTTTGGAGCTGTCTTCGCTAACTTCCTGTGGCGTTACGGCTGCACCCGGTCTGACGCGCTGCAGTCCGGTCACAATCACCTTGTCACCATCTTTCAGCCCACCGGTAACCAGCCATTTGTCGCCTATGGCCTGGTCGGCGGTCAGATTGCGTACTTCAACCTTGTTGTCTGCACCCACTACCATCGCCGTAGCCTGACCGGTTGGGGTACGGGTTACGCCCTGCTGTGGAACCAGCAGCGCATTTGGGTTGGTGCCTTCATCCAGACGAGCACGAACAAACATGCCCGGCAGCAGACTGTGATCCGGGTTAGGGAACACGGCGCGCAGCGTGATAGAACCGGTGGTTTCATCGACGGTGACATCGGAGAATTCCAATGTACCGCTCTGCGCATATTCGCTACCATTCTGCATTAACAGCTTAACCTCGGCCTTGCCGTTTGCCTGCTGCAGCGTACCGGCATTCAGTTCATTACGCAGACGAATAAAGTCTTCGCTTGACTGAGTGACATCGACATAAATCGGGTCCAGCTGTTGAACGGTAGCCAGGGCAGTTGTCTGGCCACTGGTCACCAGTGCACCTTCGGTAACGGAAGATTTACCAATACGGCCGCTGATAGGCGAAGTGACTTTGGTGTAAGCCAGATTAATACGCGCGCTTTCCACCGAGGCCTGGGCTGCCTGAACGGCTGCTGCGGTCTGGCTCTGCGTGGCAATAGCCTGGTCATAGTCCTGCTGACTGATGTACTTGGTACCCAGCAGAGGTTTGTAGCGTTTAACCGTCAGGCTGGCGATTTGCGCATTAGCCTGCGCCTGAGCAAGATCGCCCTTCGCACTTTCCCACGCGGCTTTATAGGTCGCCGGGTCAATTTGATAGAGGGATTCACCCGCCTTAATGTCGCTACCTTCAACAAAATTGCGTTTCAGAATAATGCCAGAAACCTGCGGGCGAACTTCTGCGATACGGAAAGATGAGGTACGACCTGGCAGGTCGGTGGTAATTTTTAGTGGGGCGCTTTTCAGCGTGACGATACCCACTTCAGGTGCCTGTTGTTGCCCAGCCTGTTGTTGCTCTTTGTTATCGCATCCTGTCAGAACCAGGGTGCCTGAAAGCATCAGAACGGCTGCCAGAGGCGTTAGCCCTCTGTTTTTGTTCATAAATAAACCTCGAATGTCCGGTATCGATTGTTCAATGGATCACAAACCCATAAACCCATTGCTGCGTTTAAATTATGGTCGTGCTATGGTACATACATTCGGAAATGTATGTAAATCTACCATTTTGTAAAAACCCCACTATGGCACGAAATACCAAACAGCAGGCGCAGGAAACGCGCAATCACATTATCAATGCAGCGATCGAACGCTTTTCAGAAGTCGGCGTTTCCAAAACGTCGCTGGCTGATATTGCCGCTGCCGCTGGCGTTACACGGGGGGCAATCTACTGGCATTTTAAAAATAAAACTGATTTGCTAAACGAAATCTGGGCTCAGTCCGACTCCGTTATGGCGGATCTGGAAATTGAGTATCAATCAAAATACCCTGCGGATCCACTGTCTGTTATGCGAGCAATGATTCTGTATGTCTTTGACGCGACAACCAGCGATCCGAGAAGACGGGCATTGATGGAAATTATTTATCACAAATGTGAATTTGTCGGTGAAATGGCTACGCTGCAGATGATGCAGCAAAATCTCTATCTTGAATGCTATGAGAAGATAGAGGATGTTTTAAAACAGTGCATACGGGCAAAGCAGTTACCGGATAATCTGGATACCCCACGGGCGGCGATTATCATCCGGGGCTACATCAGCGGAATTATCGAAAACTGGCTGTTTATGCCGGAAAGCTTTAACCTTGCCGGCGATGCGCCGTAGCTGGTCGATACGTTGGTTGAGATGCTGATCTATTGTCCAACGTTGCGCCATTCCTCCCGCTAAGCTTTTTCGGCAAGCTTTCGCTCAAAGTCTCGCTGAACGATAGCCAACGCGGCCAGAACCGTTTCCGGTTCCAACTGATTTTCCTCCAGTAGCATAATCAGATCAACGGCCAGCTTGACCTCTTCAGGGGCATTTTCCAGCGACATTATGACTCCTTATCGTCTGCTACGCGGGGATAATAACACTGTTCAGATGCGCAAAATTTTAATAACCACACCCATCACCAACGCACCTGCCAGAGCCATCAGTTCGGAGCGGACATCCATCAGTGCCAGCGTACCAAAACCAAAATAGCTGCTGATATAACCGCCGATCAGTGCGCCAATCGTGCTCAAAACCAGCGTTGCGGCTCGCCCACCGGGGCGGCCGGGGAAATAGCGCCTGATAAAAATACCGACCAGTAACCCAATGATAATCCAGGAAAGCAGCCCCATTTTACCTCTCCAGCCAGATTGTGCTGTTAGTATAGTTCGCCTTAACGGCTAGCGATCGCGTTCGCGATTTTCGATACTGCGTTCAATGCGTTTTAGCGCCTGCATACATCGCTGCAGGCGACCTTCCAGTGCGGCAAGTTCGCGCTGAAGCTGCTGTTGTTGCGCCAGCGTCTCCTGAATTGCCAGCAGGCTTTCACGATCGGCAATCATCGCACGTAAGCGGCGCTCGAAATCCTGATGCTGGGAGAGTTTCTCATACAGATTTTCCTTTTCCACCACCGGTTCGGCTTCGCGGCTGCGCAGTGTCTGGGTGGCCAGTTCACGCTGTAATGCCCCCATCTGCAATACCACGCGCTCGGCCATCCAGGCAACGCGCTCGGCGCGATTGTCCTGCACGCTTTGCTTTAACTGCATCATCGTCTGCTGCACTTCCACCAGATAATCCCCCAGTCGGGTGGAATGGCCGTGAAACAGCTGATGATCGAAACGCGCCTTTGCCGTGCGCTGATTGGCGTGTGGCTCCACGGCGCGAGCCAGCTGTGCCAGCTGAGTATCCAGCTGCTGCAATAAACCTGCACTTTTCATGTTCTTCTCCGTGGCCACGATCGCGATATGATAACCTGTTTACGACATTTTTTTACGGGTGCACGATGCAACGTTATATTTTATTGATTCTTGGCTGGCTTGCGATGGTGCTGGCGACGCTTGGTGCCGTTTTGCCGCTGCTGCCGACAACGCCGTTCCTGTTACTGGCCGCCTGGTGTTTTGCCCGATCGTCGCCGCGCTTCCATCACTGGTTGCTTTATCGTTCCGTATTTGGCCGCTACCTGCGTCACTGGCAGCAGCATCGTGCCATGCCGCCCGGCGCAAAAAGTAGGGCGATAGTTTTTATCCTGCTGACCTTTGCTTTTTCACTGTGGATGGTAAAAATTCTTTGGGTTCGCCTGATGTTACTAACGATCCTGTGCTGTTTGTTGGTGTTTATGGCCCGGCTTCCGGTCGTTGAGGAAGAGCAAGAAAATCGCTGATTTTCTTAAACGCGGTTGCAATTGTTCGGCGGTTTGCATAGATTTGGTCGTTTTCGTGCGTGGCTTCCCTCCTTCGTTAGAATTTCACCCGACCGTTTCGCGGCTGGGGGAGATGAAGCTGCGCGAGTCAGATTTGTATTTACCAGGCATAACATTATGACCGCGACTGCGCAGCAGCTAGATTTTCTTAAAAACAGTATCAAAAGCATCCAGGACTATCCAAAACCGGGCATCCTGTTTCGTGATGTCACCAGCCTGCTGGAAGACCCGAAAGCGTATGCGTTGAGCATTGAGCTGTTAGTTGAACGCTACCGTAACGCGGGTATCACCAAGGTTGTGGGTACGGAAGCGCGTGGTTTCCTGTTTGGTGCACCTGTTGCATTGGGACTGGGGGTGGGTTTTATTCCCGTGCGTAAGCCGGGCAAACTGCCGCGCCAGACTTTCTCGGAAAGCTATGAGCTGGAATACGGTACTGACCGTTTAGAACTGCACTGTGATGCCATCCAGCCGGGTGATGTTGTACTCGTCGTGGACGATCTGCTGGCGACCGGTGGCACCATTGAAGCGACCGTTAAGCTGATCCAGCGCGCGGGTGGCACGGTGAAGGATGCTGCCTTCATCATCAATCTGTTTGACCTGGCCGGCGAAGCACGCCTGAAGGCGCTGGGGCTGAACGTTTACAGCCTGGTGAACTTCCCGGGGCACTGATGCTGTTTCGGTGGGCAGCTGCGTTGCTGCTCACCGTCATCCCTTCTGTAATATTTCGCTATTCTTGATGGCGTTCCCGGCTAAATATTATCCTTTCTTACCCCGTCAATTTGCCGCTGAAGCGCCGGAAAAGGCAAGCCCGGCCGTCTGCGATTCAGGATTCGTCGTAACTGGAGCGGTAAGCTTGCCCGTCTGCGATTTCGTCTCGGGTGCCGTCGGTGCCGGGCGTCCCTGATCCTGACTATCGCTATCTTGAGGTTTGGTTACTTCAGGGGCGCTGGGTTTCGCTTCCGCTTTTTTCTTAGCAAGCGGAGATACGGGGGTCATTGCCGGAGGTTGATTGATCTGCAGCACCGGTAATTCAGCAAAGGTAATCTGTCGCCGATCAACCGCGGCCAGGATTTCATCAGTGCAATCCAACTGCTTATCGCTACTGACCAGTGCCAGCTGAGCCGGGAAAATAGCGCCGATGTTATGTTCCTTACGCCACTTTTCTGCTTCTTCGTAAATGATTTTTTTCAGAGCATCACTGACCCCTCGCTCTTCCACGCTAAACTGCCTGACCAGCGTTTCCTCGGCGTTACTGAAGACCCGCTGCTGTTCCTCTTCAGGCGCGTTCTGGTAACTTCTGTGTAAATCATCCATGCCCTTCTGAAAGCGCCGATCGATAATGCTGAGATGCTCACGCCCGGCCTTTCCTGGGGCTGACTGAGCAATAATTTTCTCTACATCCAGCAAAGCGATTCTTTCCGGAACGGCCTGATGCTGATGAAAAATATAGCCCACGGCCACAATCAACAGGACGCTCAGTACCGCGCAAAGTATTTTCATTCGGTGTTCTCACTTAATCTGTAAATGACCAGCGACAGCGCTGGCAGGGGTAAACGGCAGACAACAGTCAAACCCGGTGCAGGATGCTGTACCAGGGGAACGGTGAAATTGATGTTCAGGTGGGGCAGGTCATAGTCAATTTCCTTTTGACGTTATTGGCAGGACCACATCTTTAAGATATTACCCAATCCATTTTCGAGAAGTTGTCTCCCCAATAGCTGGCGCTATATTGCATATTCTATGCGGTTTTTTTTGGCTTTTAGTGTGTTGATAATTAAATTCAGCTTATTTTAAGTAAAAATAAAGGCCACCGGCGAAGGTGACCTTTGATTTACTTTATAACAACGATGGTGAGGAGTTTGCTCAGAACTTTCCCACCAGGAGATAATACCATTCTGTTAAGTAATGAATCTGTCAACGATAAATACGATCGGGTAATATTTTTGTAATTTTCTACAATTTAAATATCGCCGATCACCATGTTTTACCAATATTGAACTGGAACTGCTCCGATTTATCACCGTCATACTTTTTCAGCGGTAGCGCGTAAGAGAAGACCAGCGGGCCAAGCGGTGACTGCCACTGGACGGCCAGACCCGATGAGACACGAACCTGCGAAGGATCGCCGTAGTCTTTAATCCCGGCGGCTTCGGTCTGCTCGGTATTCTGCCACTGGGTATCCCAGACCGTTCCGGCGTCAACGAACAGTGAAGTCCGCAGCGAACTGGCATAGCGATCGCCGACAAACGGAGTGGGCAGGATCAACTCGGCGCTGACGATAGCCATCGCATCGCCGCCCACCGCGTCGGTCGATTTCTCCACAGGGCACGCGCCGTAGCTGCTTTCACTGCCGTTGCAGCGGTAATACGCCGCTTTTGGACCAATGGTATTCGACGAGAAACCGCGGACGGTGCTGGAGCCACCGGCGTAGAAATTATCATAGAAGGGCACGTCGCTGCCGCCCAGACCGCCCGCGTAGCCCAACTTGGTACGGGTCAGCAATACCCAGCTGTGGCTGTCGCTCAGCGGCAGATAGGCGCTGGCGTTCAGGGTATTTTTAAAGTAGCTGTTGCTTGAGCCTGGCAGGGTGATTTTGCTGGTAAAGCTGGCGCTGACGCCGGAGGTCGGGAAGAAGCCCCGGTCCAGCGAGTTATAGCTCCAGCCGATGCTGGCGAAGACATCGTTGGCGACAAAATCAGAATTGCTGTCTCCGTCTTTGGTGACCACCGCCGGATCGATCCCGCGCGAAGCCAGATAGCGCCAGGTAGCCAGCTGCGGTTCCATATCGGTCAGGCTGTTATAAACATAGTCCAGCCCCAGATTCATCATGCTGTGTTCGCTGACCGGCAGGCCCAGATTGCTACCGAAGCCGAAGCTTTTCAGATTATATTCCGCCAGCGAGTTATCTTCGGCGCTGTAATCGTTATAGAAAAACTTGCCGCCGAGACTGACGCCGTCCACGGTGAAGTAAGGGTCGGTCGCCGAGACTTCAACATAGGTCTGATAGTCGTTTTTGGTGCCGCTAAAGCTGACGCTGTTGCCGGTGCCCAGCCAGTTATCCTGCGTCACGCCGACCTGGAAGCTGATGCCGCTGTCGGTGCCATAGCCGATACCGAAGTTCAGGGTGCCGGTATTGCGCTCTTTCACTTTGTACACCACATCAACCTGGTCGCTGCTGCCGGGAATGCGCTGCGTTTCGGTTTCCACGCTTTCAAAATAGCCCAGCCGGTTAAGCCGCTCTTTACCCTGTTCCACCAGATCGCTGCCCAGCCAGGCACCTTCCATCTGGCGCATTTCCCGCCGCAGTACCGCATCGCGCGAGGTGTCATTACCGTTAAAGATAATATGACGCACGGTAAAGCGATTTCCGGCATCGACGTTAATTCGCAGCTTGACAGTTTTCGCCGCGTCATCGATCTCCGGCTGAGTCTGCACCCGGGGCCATGCGTAGCCGTAGCGGCCCAGCAGTTTTTTGATATCGTTTTCAATGCGCGTGGCCTGGGCCGCGCTGTAGGTTTCGCCCGGCTTGATGCGAGCAAGCTCTTCGATCTGCGCGGAATACCCCGCAAGATTACCGCTGACTTCCGTTGACGACAGGGTATAGCGCTGGCCTTCGGTAAGGTTGACGGTAATGAATAAGCTCTTTTTATCCGGCGTCATGCTGATTTGCGTGGAGTCGACGGAAAAACGGGCGTAGCCGCGATCGAGGTAGAAGCTGCGCAGCGTTTCGATATCGCCCGCCAGTTTTTGCTTTTGATATTTCCGGTCGCCGACCAGATTCCACCAGGGCACTTCATCGCGCAGCTGGAAGTGGGAAAGCAGTTCATCAGTGCTGAAGGCGTGGTTACCGATCAGGTTAATCTGCTGAATTTTGGCGGAAACCCCTTCCGTAAAGACCAGCTTTAAATCGACGCGGTTGCGCGGTAGGGGCGTGACAACTGCCTTAACATTGGCGCTGTATTTACCCACGCTAAAGTAGAAATCCTCCAGCCCTTTTTCAATCGAGGTAATGGTGGTGCGATCCAGCGCTTCCCCCACGCGCACTCCGGATGCCTCCAGGTTTTGCGTCAGCATGTCATCTTTGATCGCTTTATTACCGGCGAAGGTGATGCTGGCGATGGTCGGCCGCTCTTTTACCTGCACGATTAACGTTGTGCCGTCGCGAAGTACCTGCACATCCTCAAAGTTGCCGCTGGCAAAAAGGGCGCGTACCGTCTCGCTGAGATCCTGCGCGGAAACCGTATCGCCGGTTCGTACCGGCATATTCAGCAAGACGGCACCGGGCGTAACGCGCTGCAGGCCACTAAAGGTAATATTATTTACCTTAAAGTCATCCGCACCATAGGCAGCCAGGCTACTTAATAAAAGCAATCCAGGAAAATTCTTTTTCATCGGGTTTCAGTCAGGAACCTGTATTGAAATAGGGGGAACACAATAAAATGAAATCGTGTCAGTAAGTGGCGGTTGCGTTTGCCATGCCGACTCTGTTGATAACTGACTGTATTTTATTTTTTTGATTCCCTTTCGTTTGGCTATTTTCAAAAAAATTACATCTTGCTGGGGCTTCTTTAACAGAAGGGTATGGCGGTGTTTTATTTTTTACAGGTTGGGAAATTAACTCTGTGAGTTTTTTATCATTAAAACGTAAATAAATTGCCTGATTCATTTTGAGTAAAAAAACATCTCTTTTCCGACAGTGACTGCGTCAGGTTTTGTTAGTGTGCTCTGCATCGGGAACTATCCGACAGGAACCGCGACGGGCAGGAGAGGATTCTGTTATAGTATCTTCTTTTGATTCAGAACAATGATGAAGTCCGAATGAGCTATCAGGTACTGGCCCGTAAGTGGCGTCCACAAGCGTTTACTGAAGTCGTTGGTCAGGAGCATGTCCTGACCGCGCTGGCTAACGGTCTTTCGCTGGGCCGTATCCATCACGCTTATCTGTTTTCCGGCACCCGCGGCGTTGGGAAGACGACGATTGCCCGTTTGCTGGCCAAAGGGCTGAACTGCGAAACCGGCATCACCGCTACGCCGTGCGGCCAGTGCGATAACTGCCGTGAAATCGAACAGGGGCGCTTTGTTGATCTGATTGAGATCGATGCCGCATCGCGCACCAAAGTCGAAGACACCCGTGACCTGCTGGATAACGTGCAGTACGCACCGGCGCGCGGGCGCTTTAAAGTCTATCTGATCGACGAAGTTCATATGCTTTCGCGTCACAGCTTCAATGCGCTGTTGAAGACGCTGGAAGAGCCGCCTGAACACGTCAAATTCCTGTTAGCCACCACCGATCCGCAGAAGCTGCCGGTGACCATCCTGTCGCGCTGTCTGCAATTCCATCTGAAAGCCTTAGATCAGGATCAGATCCGCGGTCAGCTTGAGCATATCCTGCAGGTTGAGCAGATTTCCGCTGAAACGCGTGCACTGCAGCTTCTGGCGCGCGCCGCCGACGGCAGTATGCGCGATGCCCTCAGCCTGACCGATCAGGCTATCGCAATGGGGCAGGGGGCGGTCACTACGGTGACGGTGAACGATATGCTCGGCACGCTGGACGACGAACAGCCGCTGGCGCTGATCGAAGCGCTGGTCAGTGCGGATGGTGCGCAGGTGATGGCGCTGCTCAACCAGGCTGCCTCGCGCGGCGTGGAGTGGGAAGCGCTGCTGGTTGAAATGCTGACCCTCCTGCACCGCATTGCTATGGTGCAGCTGCTGCCCTCGGCGCTCGGTGAGGATATGGCCACGATTGAACAGCGTCTGCGCGAGCTGGCACGAGTGCTGCCGCCAGCAGACGTACAGCTTTATTACCAGACGCTGCTGGTGGGGCGCAAGGAGCTGCCGCTGGCGCCGGATCGCCGCATGGGTGTTGAAATGACGCTGCTGCGTGCGCTGGCCTTTCATCCTAAAGCGGTGATTGCTGAACCCGTTGCCCGGCCGGCTATTATCGCCCAGGCCGTACCCCAGACTGCACCTCAGGCTCCGCTGGTGCCGCCATCTCAGCCGGCAGTCGCGCATACTATTCCAGATGCGCCGCCGCCTCAGGGATTACCTGACACCACCAGCCAGCTGCTGCAGGCGCGTACTCAACTGATGCGCCAGCAGGGAGCAACCAAACCAAAAAAGAGTGAGCCGGCGGCGCAGGGTGCGCGGCCGGCCAGCTCTGCACTGGAGCGTCTGGCAGCCGCAACCGAACGTGGGCAGAAGCGCCCGCGACAGGATGCTGCACCCGCCGCACCGGTAAAAGAGGAAGCGTACCGCTGGAAGGCGCAGACGCCGAAGGAAGAGGTGAAAGCTGAACCGGTAGCCACGCCGAAAGCGTTGCGCAACGCGCTGGAACATGAAAAAACGCCGGAGCTGATCGTCAAGCTGACGGAGGAATCACTGGAGCGTGATGCATGGGCGGCCGAAATAGCCACCCTGACCATGCCGCGGCTGGTGCAGCAGCTGGCGCTGAATGCGTGGAAAGAGGTGACGGACGGCGGCGTTTGTCTGCATCTGCGGTCCAGCCAGCGGCATCTGAATTCCCCGTCGGCGCAGAAGGCGCTGAATGATGCGCTCAACAACGCCGCCGGTCATCCCATTGAATTAACCGTGGTGGAAGATGATAATCCGGCGGTGCTGACGCCGCTGGAGTGGCGGCAAAAAATTTATGAAGAGAAGCTGGCGCAGGCGCGCCAGTCGATTATCGCGGATAATAATATTCAAACGCTGCGACGCTTTTTTGACGCAGACGTTGATGAAGAGAGTATCCGCCCTGTGTAACCCGCCGCATCACCGTTTTGTTGGTGTGGCCTGAGCGAAAGAGAGAGAACTTATGTTTGGTAAAGCCGGATTGGGTAACCTGATGAAGCAGGCCCAGCAAATGCAGGACAAAATGGCGCAGGTTCAGGAAGAGATTGCCAAAATGGAAGTGACCGGTGAATCCGGTGCCGGCCTGGTGAAAGTGACCATCAACGGCGCGCACAACTGCCGTCGTGTGGAAGTGGACCCAAGTCTGCTGGAAGATGACAAAGACATGCTGGAAGATCTGGTTGCTGCGGCATTTAACGATGCGGCTCGCCGCGTTGCTGAAGCGCAGAAAGAGAAAATGGCCGCCGTGTCATCCGGTATGCAGCTGCCACCTGGCTTCAAGATGCCGTTCTGATGCAGACCAGCCCGCTCCTTGAAGCACTAATGGAGTCGCTGCGTTGCCTGCCGGGCGTTGGGCCTAAATCGGCCCAGCGCATGGCTTTTCAGCTTCTGCAACGCGACCGCAGCGGTGGTATGCGCCTGGCACAGGCTCTGACTCGTGCGATGTCTGAAATTGGCCACTGTGCGGACTGCCGGACCTTTACCGAGCAGGAGATCTGTACCATCTGCGCGAACCCACGTCGCCAGCAGAACGGTCAAATCTGTGTCGTTGAAAGCCCGGCGGATATTCATGCCATTGAACAGACCGGGCAGTTTTCCGGCCGTTACTTTGTGCTGATGGGCCATCTTTCACCGCTGGACGGCATCGGACCGGGAGATATCGGCCTGGATCGTCTGGAGCAGCGGCTGGAAAAAGAAACCATTCAGGAAGTGATCCTCGCGACCAACCCGACGGTAGAAGGTGAGGCAACCGCTAACTACATCGCCAGCCTGTGCGAACAGTATGGCGTGGAAGCCAGCCGCATCGCGCACGGCGTCCCGGTCGGCGGCGAGCTGGAAATGGTTGACGGCACCACGCTGTCCCATTCACTGGCCGGGCGCCACAAGATTAAATTCTGACCATTCAAACGGCACGAGTTTTCGTGCCGCCTTGAAAATCCTGCGCTTCTCCCCCATCTCTACCCTCAACGTTCATCAACCTGTTTTAGTTGAGGTAGCAATGACCATGAAAGGACAAGAGACGCGTGGCTTCCAGTCAGAGGTGAAACAGCTTCTGCACCTGATGATCCACTCACTCTATTCAAACAAAGAAATCTTCCTGCGTGAACTGATCTCCAACGCCTCGGACGCTGCGGATAAACTGCGCTTCCGTGCATTATCGACCCCCGATCTTTACGAGGGTGACGGCGAGCTGCGCGTACGTGTTTCTGTCGACAAGGAAAACCGTACCCTGACGCTGAGCGATAACGGTATCGGTATGCGTCGTGACGAAGTCATTGAAAACCTGGGTACCATTGCCAAATCCGGTACCAAATCCTTCCTTGAGTCCTTAGGCTCCGATCAGGCGAAAGACAGCCAGCTGATCGGCCAGTTCGGTGTGGGCTTCTACTCGGCATTTATCGTTGCGGATAAAGTTTCCGTGCGCACCCGTGCTGCCGGTGCTGCCGCTGATGAGGGCGTATTCTGGGAATCCGCAGGCGAAGGTGAATACACCATCGCGGATATCACCAAAGAAGATCGCGGCACCGAGATTACGCTGCACCTGCGCGAAGGCGAAGACGAGTTCCTCGATGCATGGCGTGTGCGCAGCATTATCAGCAAATACTCCGACCATATTGCCCTGCCGGTTGAAATTGAATCCCGTAACGAAGAAGACGACACCACCAGCTGGGAAAAAATCAACAAGGCTCAGGCGCTGTGGACCCGCAGCAAGTCTGAAATCAGCGAAGACGAATACAAAGAGTTTTATAAGCACGTTGCCCACGACTTCACCGACCCGCTGACCTGGAGCCACAACCGCGTGGAAGGTAAGCAGGAGTACACCAGCCTGCTCTATATTCCGGCTCAGGCACCGTGGGATATGTGGAACCGCGATCACAAACACGGCCTGAAGCTGTACGTGCAGCGCGTGTTTATCATGGATGACGCAGAGCAGTTTATGCCGAACTATCTGCGCTTCGTGAAGGGGCTGATCGACTCGAACGATCTGCCGCTGAACGTCTCCCGTGAGATCCTGCAGGACAGCCGCATCACTCAGACCCTGCGCAGTGCGCTGACTAAGCGTTCTCTGCAGATGCTGGAAAAAGTGGCGAAGGATGACGAAGAGAAATATCAGAAATTCTGGCAGCAGTTCGGCCTGGCACTGAAAGAAGGCCCGGCGGAAGACAGCGCGAACATTGAAACCATCGCCAAACTGCTGCGCTTTGCCTCAACCAGCAGCGAAGGCCCGGCACAGACCGTGTCGCTGGAAGACTACATCAGCCGCATGGTGGAAGGTCAGGAGAAGATTTACTTCATTACCGCCGATAGCTATGCCGCGGCGAAGAGCAGCCCGCATCTGGAGCTGTTCCGCAAAAAAGGTATCGAAGTCCTGCTGCTCTCCGATCGCATCGACGAGTGGATGATGAGCTACCTGACCGAGTTCGACGGCAAGCCGTTCCAGTCCGTCAGCAAAGCCGACGATGCGCTGAGCAAGCTGGCCGACGAAGAAACCGAAGAGCAGAAGGAAGCTGAGAAGGCGCTGGAGCCGTTCGTTGAGCGTGTGAAAACGCTGCTGGGCGAGCGCGTGAAGGAAGTGCGTCTGACTCACCGTCTGACCGATACCCCGGCCATCGTCACCACCGACGCGAACGAAATGAGCACCCAGATGGCAAAGCTGTTTGCCGCTGCGGGCCAGGACGTGCCGGACGTGAAGTATCTGTTCGAGCTGAACCCGGATCACGCACTGGTTAAACGCGCTGCCGATACTCAGGACGAAGCGCGCTTCGCCGAGTGGATCGAGCTGTTGCTGGATCAGGCGCTGCTGGCCGAGAAGGGCTCGCTGGACGATCCAAACCAGTTTATTCGCCGCATGAACCAGCTGCTGTTGGGCTAATCATCGGGCACGTGAACTGAAAGGGGCCGGATTATCCGGCCCCTTTTTGCATCCATCTGCCGACCTCGTCAACCGCCGCCGGAAGCCTCTTCCAGCAGCCAGCGACGGAACAGGGCAATCTCCTGTTCTTCACGCCGTGTTTCTTTCACCATCATCCACGTTGCGCGATCCACTTCGGCGAAGCCCAGGGGGGCGATCAGTGAACCCTCCTGGATCTCTTTTTTCACCAAAATCTGCGGTGTCATAATGATGCCCATGCCGCTGCGCGCCGCCTGAATAGCCAGCGTCAGATTATCGAAGTGGCGCCCCGCCCAGAAATCGCCCCGTGCTCCGGTTTTTTTTGCCCATTCAGCCCAGGCGTGCAGCTTGGTATCGGCATGCAGCAGCGGAAGGGTGGCGAAATCAGTTTCATAGGTAAAGCGATTAGCGAACTCTGGCGAACAGACCGGACCAATATAATCGACGGTGATCAGCGTGGCAGCGATATCCTCTCCGACAGACTGTTCATGACTGACGATCAGCACATCGCAATACTCGTTACGTACGCGCTCAATATCGACATGAGTTTGAAAGGTCAGGGCGATCTCCGCGTGGCGGCTGGTAAAACGGCTGATCCGCGGGATTAGCCACTGGGCAAGAAAGCTGGGGGCGCAGGAAATCGTCAGGCTGTGCAGGTTACGCGCGCGGATCTTTTCGCAGGTCGCTTCAATTTCGCCAAAGGTTTGTATACAGCAAACCTTCAGCCGTTCGCCGTCCGAGGTCAGCTGAACCCGGCCACCTACCCGCAGAAACAACGGTTTATCTAACCACTCTTCCAGCAGTTTGATTTGATGGCTGACTGCACTATGAGTCACGTGCAGTGATTGTGCAGCGAGGCTAAAGCTTTGATGCAGTGCAGCCTGATGAAAATAGCGCAGAGCGCGCAGCGAAGGAAGTCCGGACATAGCCCTATCCGTTAGAAAATCTCACATCCAGTGTCTGTTTATATCATTTTAAAGTCCAGTCGATTTTACCTACTCTGACCCCGGAGTTATCAGCAGAACAACTGCCTGAGAGAGGATGTTTTTTCTTTTAACTCCATGTACATACAGCGATATTTTTTCTTGTCAGCCGACGATTACGCACAACAGCTATGTGAAGGAAAGGAAAATGACAAATCAGTATTCCGTAAAACCACAGCTCGTCATGTTCACCGGTGGTCGCGATAGTACGCTGGCAGCGTGTTATCTGATGTTACAGGGTATTCCTGTGCACCTCTGGTCAGGAAACAGCGGATGTTCACTGCATCGTGGCATTTTAGCGCATCGCGTTGATGAATTAAGAGGTCGTTTCGGTGATTTGGTCGTCGATCATACCGTCGCTGATATCAGCGGAGCGTTTCGCTCAATTGCTATTGAAAATCTTGAAAGTGACATCCTTAAGTACCGGAAAAATCTGGTTCTTTTGGGTGAAAAGTTGGCTATTCATGCGCATCTCGTTGATTTCTGCCATCGAAACGGTATTAACACCATTAACGACGGTATCACCCACTACCAGATGGAATTCCCGGAGCAGCGTCAGGTAGCGAAGGCATTTCTGGTGGAGATGATGGCTCAGTACGACATCAACTATCAGTCACCCATTTATGAATTCGCCCAGTCGGCGGACGACGTGAAATATCGCCTGCTGCAATTGGGGATTTCCACTAAGTCGCTGGAAGGGATCAGTATTTTCGCCGACAGCTTCTCCACGCCTTCAGACGAGGTAATTCTTGCCTATCTGCGAGAAAAAGCCCCGCTGGCGCAGAACATCGTGCGTTTCCTGTCCGGTGAAACCCTGCTGACCCCGGTGCTGAAAGCCAGCGCCGTTGCCTGAATCAAACCGTTAATCGTGGCGTAACCGTTGGGTTACGCCACGCGGAGTTTGCTATGAAAGTTATCGTTAAATGCGCAGCCATCATCATCAACCAGCGCTCACTCCTGCTGACGCGTAAACGCGGTACCGAGATCTTTATTTCTCCAGGCGGTAAGCCGCTTGCCGGTGAAGATCATCTCAGCTGCCTGAAGCGTGAGCTTCAGGAAGAGCTGGGTGTACAGGTCAAAACCTTTCGTCCATTTGGTCTGTTCCACGGCCTGGCCGAATTTGAACAAACGGCGATTGAAAATCATGTCTATCACGTAGAAATCAGCGGCCAGCCGCGTGCGGGGTCCGAGATAGAAGAAATTGCCTGGGTGAACTATCGCCTCCCTCCCTGCGAGATCGCCGTGGGGTCGATATTTCGCGATAACGTGATGCCGCTTCTTTTCCAGCAAGAGTTAATAAATTGATGGATACCTCCTCACTTTCCCTTCAGTTACAGCAGGTCCACGGCGACCAGTTTTATAAGCGAGCGCGTATGCTGAGAGATGAACTCCGTGAAGAACTGACCCGTGTTTACCGCCTGGAAAAGTATGAGCTGTTCCTGGTCCAGTCGGTGCGGGTTGGATTGGTCATTCTTTCCCACCTGCTTCATAAACAGGAAACGACGCTGTGCCTTGCCAGGCATGCCCACTATCAACCGGTCAGCGAGTTGTTTAACTTTCCTAATACCCACTGTACCGGGCCGGGAACCGTGCCGATTATTACTCACGTCAATCCCTACACTGCTGAAGTCAACAGTCTGAAAGGAACGAAGGGCAAAGGGGTTGTTGATGCTTCCCACAGTTTCGCCACCTGCCGTCATGGCGAACTGATTGCTGACAGTTCCGTCTTTGTTGCGCCGCTGCACAAACATGCCTCACTGACTATCGGACTGGCGATTATCGCCCTGCGCCCGGAAGACTTCAGTACCCTGTTGCGCAGCGAACTGCTGCTGTTTGAGGAGTCTACCGCCTCTGACACGCCGCTGATTGAAGCGCTGAACAATCTCCGTAGTCCCGACTGGCAACCGTTCAATATGTCCAGCGTGGGAGCTATCAGCCTGAAAGACGTGGGCGGAATGGATTTTGATTCGCTTGGTAACGCGGGTGGCCCATTCGGCTGCTTTAACGTTCCCCCGCTCAGTGAAACATTGAAGAAAAAGGTGAAGGCGGCCGGGGCGAGCTATTTCGAACAAACCGGAACGCTGCGGCTTTCTTCCTGGGCTCGTGGAGACGGAAGTCAGCGAATTGATACAACGGCAGAAATACAACAACAGCTACAAGCCCTGTGGGAGGGGAAATGAAAAACGCACTGCCGGTGAATGGCAATCTGATTGGCATTATGGGTGGCATTATTCTCAGTAGCGATTCGGTGTTTATCCGTATGATTGGAATCGAAAATTCGTGGCTGATCGTTGCGCTACGCGGCATCTTTATGTGGGGTATGTGCCTGCTGGTCTGGCTGCTGTGGCGGAAAAGTCGTTCAACGTTAGGCACACCCTGGCTGACCCAGGAAAATGCGCTGTCGACGCTGTTTTTCTGCATTTCCTCGGCCTGCTTCGTCAATGCGCTGAATCGCGGTAGTGTGGCGACCGTGCTGGTGATTATCTCCTCAACGCCGTTTATTTCGGCGCTGATTTCGCGGCTGTTCTTCAAGATGAGCATTGACCGCAGCGTACTGCTGGCATCGCTGGCGGGGATACTCGGCGTAGCGGTGGTCATGTCCGGTCGCGGCGTGGGCCACAGCGGTATTGCCAACCTCTATGCATTAGGTACGGCGTTCTCCATGGCTCTGGCTTTTATCTTCACTTCCCGCGTCAGCGGTGGGACGGCCGGTCTGCCTTCGCTGGGGGCAATCCTGGCTTCGGTGGTGATTGTGCTGTGGTCCGGCAGCGATCTCCTCGAAAGTCTGAAAATGCTGACACCGGCGCAGTATGGCTGGTCGATCGCAGAAGGCGCGTTAATTATGCCGCTGGCGATGGGATTGATCACATTATCGACGCGTTTTGTTTCTCCGGCCAATGCCGGGCTGTTTTTGCTGCTTGAGACGGCGCTGGCTCCGCTATGGATGTATCTGTTCCTGGATGAAATCCCTACTATTCATGCAGTTATTGGTGGAGCGATTATTATTCTGGCGGTGGTTTCACAAACGGTTTATGCCCGTCGCCGAGTGGATGTGCAACGCTACGCGGATGCAGGATAGCCGCGCGCTTCCTTGTGGTGAGCGGCCCATTAATGTTATGTTCATACACTTGGATAAAGTACACATATAAGCAATTCGCAAGGGGATTTACGCAATGCGTATTATTCTGCTCGGGGCTCCGGGTGCAGGTAAGGGGACTCAGGCTCAGTTTATTATGGAGAAATACGGTATTCCGCAAATCTCCACGGGTGACATGCTGCGTGCCGCGGTTAAAGCGGGAACGGAGTTAGGTCTGAAAGCCAAAGAGATTATGGATGCTGGTAAACTGGTCACCGACGAACTGGTTATCGCGCTGGTCAAAGAGCGTATCGCTCAGGAAGACTGCCGTAACGGTTTCCTGCTGGACGGTTTCCCGCGCACTATCCCTCAGGCTGATGCCATGAAGGAAGCGGGCATTAAAGTCGACAACGTGCTGGAGTTCGACGTACCAGACGAACTGATCGTTGAGCGTATTATTGGTCGTCGCGTTCATGCGCCATCCGGCCGCGTTTACCACGTGACTTTCAATCCGCCGAAGGTGGAAGGGAAAGATGACGTGACCGGCGAAGAGCTGACAACGCGCAAAGATGACCAGGAAGAGACCGTTCGTAAGCGTCTGGTTGAATATCATCAGATGACCGCTCCGCTGATTGCTTACTACAGCAAAGAAGCCGAAGCGGGCAACACTGCGTACAACAAGATCGACGGCACACGTAAAGTGGCCGAAGTCAGCGCTGAGCTGGCAAAAATCCTCGGTTAAGTTTGAAGGGGGCCGGTTAAATCCGGTCCCTTTTACAGCAATTGGTTTTTCCCCCGCAATTTTACGTTAGAATGAGTCTCGTTTTCATCTCCGCTGATGCCATCAAAAGGAATAACAATGAGGCAAGATAAGCCAGGCGTACTGCTGGTCAATTTAGGCACACCAGATGCTCCGACCACCTCCGCAGTAAAACGCTATCTAAAGCAGTTTCTCAGTGATAAACGCGTGGTCGACACGCCGCGCTGGCTGTGGTGGCCGATTCTGAATATTGGTATTCTGCCGATTCGTTCACCGCGCGTAGCCAAGCTGTATGCTTCCGTCTGGACCGATGAAGGTTCGCCGCTGCTGGTGTTCAGCAAGCGTCAGCGCGATGCGCTGGCGGCGAAACTGGATATACCGGTTGCGCTGGGCATGAGCTACGGCAATCCCAGCCTGAAAAGCGCCGTGGATGATCTGATGGCTCAGGGCGTGAATAAGCTCATCGTCCTGCCGCTCTATCCGCAGTTTTCCTGCTCAACCGTCGCATCGGTGTGGGACGGTCTCAGCAGCTTGTTTGCCGGCTACCGCAGCCTGCCAACAGTGCATTTTATTCGCGACTACGCCGACCATCCTGCCTATATCGCCGCGCTGAAAGCGTCGGTCGAGCGCTCTTTTGCGCAGCACGGTAAACCAGATCTGCTGCTGGCCTCGTTCCACGGTATTCCGCAGCGCTTTGCCAATGAGGGCGACGATTATCCACAACGCTGCCATGACACCTTTGATGCGTTAAAAACCGCACTGGGGCTGAGCGACAGCGAAGCGATGCTGACCTTCCAGTCACGTTTTGGACGTGAGCCCTGGCTGACGCCGTACACGGATGAAACCATGCAGGGTCTGCCCGCGAAGGGAGTGAAGCACGTACAGGTGATGAGCCCGGGCTTCGCGTCAGACTGCCTGGAAACGCTGGAAGAGATCAACGAGCAGAACCGCGAATTCTTCCTGCACGCGGGCGGCACCCGGTTTGAGTACATTCCGGCGCTGAACGACGATGAAGCGCATATCGATATGATGCTGGAACTGGTTAATCAGTATCGCTAACTGACGAAGCGATCGGTCGTTTTGCACCGCCGATCGCCTCATTGCGCAAATATGTTATGATTGCGGCCTGCTTCCCCTTCTGGTCCTGCAATTATGAAATTCCCCGGTAAACGTAAATCCAAACACTATTTCCCCGTCAGCGCGCGCGATCCGCTGTTACAGGTCGCTCAGCCGGAAAACGAGGCCGCTAATAGCTGGATTGTGGGCATCGACCAGATCCTTGTTGATATTGAAGCCAAAGTGGATGATGACTTTGTGCGTCGCTATGGCCTCAGCGTGGGCCATTCGCTGGTGATTGAAGATGATGTGGCGCAGGCGCTGTATGAAGAGCTGATGGCTGAGAATCTGATCACCCATCAGTTTGCCGGTGGCACCATCGGCAATACGCTACACAACTACTCGGTGCTGGCCGACGACCGCTCTGTTCTGCTGGGCGTGATGTGTAATAACATTCAAATCGGCAGCTATGCCTACCGCTACCTGTGTCATACCTCCAGCCGCACCGATCTGAACTACCTGCAGGGCGTTGACGGTGCAATTGGCCGCTGCTTTACGCTGATTGGTGAACACGGCGAGCGTACCTTCGCCATCAGCCCGGGAATGATGAATCAGCTGCGCGCTGAAAGCGTGCCGGAAGAGGTGATTGCCGGGGCGTCGGCGCTGGTGCTCACCTCCTATCTGGTGCGCTGCAAACCGGGTGAACCGATGCCGGAAGCGACCATGCAGGCCATCCACTATGCCAAAAAGCATAACGTGCCTGTGGTGCTGACGCTGGGTACCAAATATGTGATCGCCGATAATCCGCAGTTCTGGCGCGATTTTATGCGCGACCATGTTTCGATCGTGGCGATGAATGAAGACGAGGCTTTCGAGCTGACCGGTGAAAGCGACCCGCTGAAGGCATCGAATATTGCCCTGGACTGGGTGGATCTGGTGCTGTGTACCGCCGGGCCGAACGGCCTGTATATGGCTGGATTCACCGAAGAGGAGGGCAAACGCACCACGCGCCATCCGCTGCTGCCTGGTGCAATTCCGGAATTCAACCAGTACGAATTCAGCCGTGCGATGCGCCATCAGGACTGCACCGTACCACTGCGGATTTTCTCCCATATCGCGCCTTATATGGGCGGTCCGGAGAAAATCATGAATACTAACGGGGCCGGTGACGGCGCGCTGGCGGCGCTGCTGCATGATATTACCGCCAATAATTTCCACCGCAGCAACGTCCCCAACTCCAGTAAGCACGCACGCAGCTATCTGACCTACTCCTCGCTGGCGCAGGTCTGCAAATACGCCAACCGCGTCAGCTATCAGGTGCTGAACCAGCATTCACCGCGCTTGTCGCGTGGCCTGCCGGAGCGGGAAGACAGTCTGGAAGAGTCTTACTGGGAACGATGATATGAGGAGAGGGCAGGCAGGCCGTCTGCCATCTCTGGCATTAAGCCGGTGTGATAAAAAAGGGACGACGCGAAGTTGTCCCTTTTTGCTGACATCAGATCGGGCACTCTGCCGGTGCTTCAACCGGGTTGAGCAGGATAAGATTGAGCATACTGTTGGCAATCTCACGCTCGCCCATCACCACGCGGTCGGCACCGCGCTCCATAATGTAATCCACTTCGTCGTCATAATGGGCACGGGCGATAATCTCAATGTTCGGGCGCTTTTCTCGAGCGGCGGTAACGATCTCCCCGGCCTCATAGCCGTTAGGAATGGTCAGCAGCATCCAGCGCGCGCAGTCGAGCCGCGCCAGGTCCATAATATCGCCCCGGGCGGCATTGCCTAATACGGCTTTAATTCCCTGCTCGCGCAGCGCTTCAACGCGCGGGCGGCTGTTTTCGACGACCACAATTGGAATACCCGCTTCCATCAGGCGGCTGCCAAGCAGGCTGCCAACGCGGCCAAAACCGACCACCACCGCGTGATTACACAGGTCCACCGGGATCTGCTTCTCTTCTTCGATAGCTTCTTCCATGGTCTGCTCTTCGATGGTTTCGGTTTTTTGCAGATAGCGCTCCAGCAGAGCGAACAGGATCGGATTCAGCATAATCGACAGAATGGCGCTGGCCAGGACCAGATTGCGGCCGGTTTCCGGCAGCAGATTCAGGGTAACGCCCAAACCGGCCAGGATAAAGGCGAACTCACCGATCTGCGCCAGGCTGACTGAAATGGTCAACGCCGTGCGCTTGGAGTGGCCAAATAGCCGTACCAGGAACAGCGCGGCAAGGGATTTACCGAACACGATAATCGCCAGCGCGCCCAGTACCGCCAGCGGCTGCTGTATCAGGATCATCGGATCGAACAGCATGCCGACCGAGACAAAGAACAGGACCGCAAAGGCATCGCGCAGCGGCAGCGTATCGTGTGCAGCACGGTGGCTCAGTTCAGACTCGTTAAGCACCATACCGGCAAAGAAAGCACCCAGAGCAAAGGAGACATCAAAGAACTCTACGGCACCAAAAGCAATACCGAGCGCCAGTGCCAGCACCGCCAGGGTAAACAGCTCGCGCGAGCCGGTTGCGGCGCTGCGGGCGAGTATCCACGGTACGACGCGGCGGCCAACCACCATCATCAGCACCATAAAGGCCACCACTTTACCGATGGTCAGAACCAGATCGAACAGCAGCAGGCCGATGCTGGCGTTACCTTCTTCGAACATACCGGCAATAGCAGGCAGCAGCACCAGCGCCAGCACCATCACCAGGTCTTCAACAATCAGCCAGCCAATCGCAATTTGCCCGCGCTGGCTGTCAATCAACTGACGCTCTTCCAGCGCACGGAGCAGCACCACCGTACTCGCCGTGGAAAGGCACAGTCCGAACACCAATCCGGTGAGCATCGACCAGCCCATTGCCCATGAAAGCCCCATTCCCAGCAGTGTCGCCACGGCTATCTGTGCGATAGCGCCGGGAATGGCGATCGACTTTACCGCCATCAGGTCTTTTAAAGAGAAATGCAAACCCACGCCAAACATCAGCAGGATCACGCCAAGTTCAGCCAGTTCGGGAGCAAGATTGGTATCAGCAACAAAGCCTGGGGTGAAAGGACCGGCAAGAACGCCAGCCAGCAGGTAACCAACAAGGGGAGAAATGCGCAGGCGATTAGCCAGCATACCAAGGAGGAAGGCGAGAACCAGGCCTCCTACAATGGTGGTGATAAGCGGTGTGGTGTGGTGCATGCCTGTCTCCTTATGTATGCCTGCTCGTCATACTTCAAGTGGCAGATGCCCTGATTTTTGCCCTGGTCACTGTGCGATCCGTGCGCCGGGCTGGGGGGCCTCCCGCTGTACTGCAACTCGAATTAATTAGAGTATAAATGTGTCCAGTTGTAAGTTTTCAGTGTATGGCATAATCCGTCGCGGCGCTTGTGTTTATTGAGACTAATCGAAAAAAATATGAGCCATACGGTAAAAGTTGTCAGTAAGTACGATTTTATACACTTATCAGATTACAGTGCTGGTGTTACCGCAAGGTGAACCGGTGCAAAAATCAGACAATTGCACCGGTAAGGGACTATTTCCGACGGTTATCAGGCAGGAAAGCCGTGAGAATACCGAGAAGTGGAAGATAAGCGCAGATTTGGTAGACCAGTTCGATACTGGTGTGGTCCGCCAGCAGACCTAACAGGGCGGCACCCAGCCCACCCATACCGAAGGCAAAACCAAAAAACAGCCCGGAAACCATACCGATACGCCCCGGCATCAGCTCCTGGGCATAGACCAGAATGGCGGAAAATGCCGAGGCCAGCACGAAGCCGATAATCACTGACAGCACGCCCGTCCACAATAAGTTCATATGCGGCAGCAGCAGCGTAAAGGGGGCAACGCCGAGAATAGAGGCCCAAATCACCCGCTTACGGCCAATTTTATCGCCAATCGGCGCGCCGATCACCGTCCCTGCCGCCACGGCAAACAGGAAAATAAACAGGTGCAGCTGCGCGCTTTGTACCGACAGGCCAAATTTCTGCATCAGGTAGAAGGTGTAGTAGCTGCTCAGGCTGGTGAGGTAGAAGTACTTAGAGAAAATCAGCACCAGCAGAATGCTAATCGCGAAGGCCACCTGGCGGCGCGGCAGCGGACTGACGGCAGGCACGGTGCTTTTCTTCGCCATGCGATTCTGCGTCTGATACCAGCGGCTGATTTGCAGCAGCACCACAATTGCCAGCAGCGCCGCCAGCGAGAACCACGCAACGTTGCCGCGGCCATAGGGGGCAATGATCAGTGCGGCCAGCAGCGGGCCAAGCGAGCTGCCAAAGTTACCGCCGACCTGGAAAAGCGACTGCGCCAGGCCGTGCCGTCCGCCCGATGCCATCCGCGCCACGCGTGAGGATTCCGGGTGAAACACCGAGGAACCGGTGCCGACCAGCGCGGCGGCCAGCAGGACGGTAGTAAAGTTTCCGGCCAGTGCCAGCAGGATCAGGCCGGAAAGCGTAAAGCCCATACCGACGGGCAGTGACCACGGCTGCGGATGCTTATCGGTGTAGTGCCCAATCAGCGGCTGTAACAACGACGCGGTGAGCTGATAGGTCAGCGTGATCATGCCGATTTGCACAAAGCTTAATGAGAAATCCGCACGCAGCAGCGGGTAGATCGCCAGAATCAGCGACTGGATCATATCATTCAGCAGATGGGCAACGCTGATGGCACCGAGGATACCAAAAGCGGTGCGCCGAACGGGCGATGAGGGAGAAGAGAGCGGGGATTCACTTGCCATTAAATTAACCTGTCATCTATTTATGTTTTTATGAGCGCAGAGAAGCAAATTCGCTGCAAAGCCCTCTTTTATAACTAACAACCTCCGCGCGAGTAATTACCATTTAGAGCTATTTCAGTGCTGTGGTTGCGGGGCTGTCACAAAAAGTGAATACTTTTGCTGATTATTTTGCCAAAGCCGCATTTGTGCGGGTTGGCTTGCGGTTGATGAAACAAGGAGAAGCGCAGTGCTGGTATTTAATAAACGTATCCTGAGTCTGTTGACCGTTGGATTGCTCAGCGCACCACTGATGGCGCAGGCCTGGGTAAAAGACCGTACCTATAAATTCACCGTGCTGCATACCAACGATCATCACGGTCGGTTCTGGAACAATGAACACGGTGAGTACGGGCTGGCGGCGCAGAAAACCATGATGGATAAGATCCGTCTGGACGTGCAGTCGCACGGTGGGGCAGTGCTGATCCTCTCCGGCGGCGATATCAATACCGGCGTACCGGAATCCGACCTACAGGATGCCGAGCCTGATTTCCGCGGGATGAATTTGATTGGCTACGATGCCATGGCGATAGGTAACCACGAGTTTGATAATCCACTGTCGGTGCTTCGCCAGCAGCAAAAGTGGGCGAAGTTCCCGCTGCTCTCCGCCAATATCTATCAAAAAAGTACCGGCAAGCGCCTGTTCCAGCCGTACGCGCTGTTTAATCGTAAAGGACTGAAGGTCGCCGTGATCGGTCTGACCACTGACGACACGGCCAAAATCGGCAATCCGGAAAACTTCACCGATATCGTGTTCCACAAACCGGCAGCCGAAGCGAAAGCGGTGGTGGAAGAGCTGCGTGCCAAAGAAAAACCGGATGTGATTATTGCCGCTACCCATATGGGGCATTATGACAACGGTAATCATGGTTCGAATGCGCCGGGCGATGTGGAAATGGCCCGCGAGCTGCCCGCAGGCTACCTGGATATGATCGTGGGCGGCCATTCACAGGACCCGGTGTGTATGGCGCAGGAAAACGTCAAACAGGCAGACTACGTGCCGGGTACTCCCTGTACGCCGGATCGCCAGAACGGCACCTGGATCGTGCAGGCCCATGAGTGGGGCAAATATATTGGCCGCGCCGATTTCACTTTCCGCAACGGCAAGCTGAAGCTGGAACATTACGAACTGGTACCGATCAATCTCAAGCATAAAGTCACTAACGCTGACGGCGGCACCAGCTGGGTGAATTACACCGCGGAAATCGATAAAAACCCGGCGATGATGAAACTGCTGACGCCGTTCCAGAAAAAGGGCGAGGCGCAGCTTGGGGTGAAAATTGGCAGCGTTAATGGCCACCTTGAGGGCGACCGCAGCAAAGTGCGCTTCGTGCAGACCAATATGGCGCGGTTAATCCTTGAAGGGCAGATTGAACGCACCAAGGCCGATTTTGCGGTGATGAGCGGCGGCGGCGTGCGCGACTCCATTGAAGCCGGAGATATCACCTATAAAGACGTGCTGAAGGTACAGCCGTTTGGTAATACACTGGTTTATGTCGATATGAAAGGCAGCGAAGTGCGTGATTATCTGGCGGTCGTTGCGAATAAGCAGGTGGATTCCGGTGCCTATGCGCAGTTTGCCCGCGTCAGCCTGATTGCCGACGGTAGCGGGGTCAGCGATGTGAAGATTAACGGCGAACCATTGCAGGACGATAAGGTGTACCGTATGGCTACCCTGAGCTTCAACGCCACCGGGGGCGACGGCTATCCGGAAGTGGATAAGCAGGCCAGCTATGTCAATACCGGCTTTGTTGATGCGGAAGTGCTGAAGCAGTACATACAGGCGCACTCCCCGCTGGATGCGGCAAAGTACCAGCCTGCCGGTGAGATTGTGTATAAGAAAGCGGAGTAACGTCGGCTGCGTTTGTGAATATGGAGCACGCGAGTGCTCCATATCCGCGTCGTCAGGAAGAAGTAGGAGCCTGACGGCGCTGTTCACGTGAACGCATCAGGCGGTCACGAAGCTTATCGTAGACCCAGTTGTACACCACCGTGTAGGGCAGGAAGAACAGGAAAAAGCCCAGTTCAACCAGAAATGCCTGCCACAGCGTCACACCCAGCATCCAGGCCGCCAGCGGCAGACCAATCAGAATAAATCCACCTTCAAAGCCCAGAGCATGCATCACGCGCAGTGCCAGACCGCGTTTTACACGTTCGCGCGGGAACAGGCGATCGAACCCGGCGTTATAAATCATGTTCCAGATCATCGCCACGGTGGAAAGCATAATGGCCAGTGCGCCCATCTGAAATAGCGGTTTGTTCATAAGCCAGGCGGCGACAGGGGAAATGATTGCAATCGCCACCAGTTCAAAGCCTGCAGCATGATAAAAACGTTCTTTCAGCGTACGAGTGGACATATGTCCTCCTGAGTGATTTAGGAAGCGTATTTTCTATCCTTTTGCTGCTAAGATAAAATGATTATCCATCGATAAAAGCGATACATCTGCGATGCGTTATTCACCGGAATCCCTGGAAGCGTTTGTACAGACCGTAGAAAGCGGCTCGTTTTCCGCAGCGGCGCGAGCGCTGCGCAAAAGCCAGTCAACGGTCAGTACCGCCGTGGCCAACCTGGAAAGCGATCTCGGGCTGATTTTATTTAACCGCGAAGCTCGTACCCCGGTACTGACCGAAAATGGTCAGCGAGTGCTGACGCAGGTTAACGTGATTCTCAATGCCGCCGCGCAGCTGGATGAGTTGGCTATGCGTCTGGCGGGCGACGTCGAGCCCTGTTTACGGCTGGCGATCTCCGATTTCTGGCAGGCCGATCATCACGAACATTTGCTTAAACGTTTTGCCAGCCGCTATCCGGATATTGAGTTTGAATGCATGATTGCCGAAGACGGCGATGTTATCGATCTGCTGCAAAGCGGCAGGGCGCATATCGGCGTGATCCGCGTGCAGGAGCGCTATCCGGCAAATATCAGCCTGCGGCGTCTGCAGGTGGAAGCGAAAATGGCGATTTACCTGCATAAGGATCATCCGCTGGCGCAGCAGGATAGCGTAACGGAGGTCGAGCTGCAGAGCATCCGCCAGCTGCGGCTGAATACCTGGACGGAACAGGAACCGGTGCCGGGAGGTAAAATCTGGCTGGCACCGTCGTACTTGCTGCTGCTGGAGATGGCGGAGCAGGGATTTGGCTGGAGCGTACTGCCGCGCTGGCTGACCGAACAGTTTGGCCACCAGCTGCTGCGTGAGCTGCCGGTGGCGGGCTGGCCGCAAAATATCCAGGTGGATGTCGCCTGGTCGCGGCTCTCACCGCCCGGCCCGGCGGGGCGCTGGATGATCGATCAGTTGATTAACCAGCGGCCGGATTAATCGCGTTTAGCGATATCGGCAAAACTGGCGTTCAGCAGTTTTGCCAGGTCACCCGGAGCCAGTTCGAGATCCAGCCCGCGCTTGCCGCCGGAAACATAAATCGTTTCGAAGTGCTGGGCCAGATGGTCGATGACCGTCGGCAGGCGCTTTTTCTGCCCCAGCGGGCTGATGCCGCCCAGCAGATAGCCTGTGCTGCGCTGGGCGAACTGCGGATCGGCCATCTCGACTTTTTTGGCACCCAGCGCTTTCGCCACTTTTTTCAAATCGAGCTGGCCCGCAACCGGCGTAACGGCAACGGCGAGGGTTTTATTGTCGCCGTTAAGTGCCACCAGCAGCGTTTTATATACCCGCTCGGCGTCAAGATTGAGCTTACGCACCGCCTCATCGCCAAAGTTAGTTTCGTTGCTGTCGTGCTCGTAAGGATGCAGCGTAAAGTTTACTTTTTGTTTTTCTAATAGTTTTACCGCCGGAGTCATCGCTTTAATCCTTCCTGTTCCATTCGCGTGCTTGCCGCTTAAAATTGGTGAATAAAAGTACTGGAGAAAAAGTGCGCATTGAGCGACAATCTGCCCCGCGTCAGCACCCGTGCTGATAGATAACCAAAATCATAAAAACTTCATTATTGACTGGCCGATAGAGATATCGGCCATTTTTTTAGCGGCCCAGCAGGTCCGGGAGATTTCCCTCACCGTAAAGATGCAGTGCGCCGACCGCTAAAATATAGCGTCCCGCCGGCAGTGCGTGCAGCTGCTGGCACCATCGCTGATTACGCTGATGCATAAGCAAATCACTCAGGCTGCTGCTGAAGGTATCCGGTAGTACCGTTTTCCCACTGCTGCCCGGTGGGGCTTCCAGCCACCAGCTGACCATCGTTTGCAGCAGCCGGGCATTAACGTGCCAGTGCTGCAACGTATCTTCCAGTAGCATCATGCCTTGATCCGGCAGCGATTTAAGCAGCGCCAGCTGGGTTTCCGGTCCTTCCAGTTCAATGATTTTTATCTGCCGTTCTTTCGCCGCCTGCAACAGCTGGTAATCAATGCCACAGTCTGCACGAAGCCCGAGCCGCTGAGCCTGCTGTGCCTGGAGCATTAGCGCCACCTGCCATGCGGGCAGGGTATCAATACGTTGCAAATCAACACTCAGTTCGCTGCACAGCTTTTCCAGCAGTTGGAAACGTTCGGCAGACAGCCGCTCAGCCAGTGGAGGGCAGACCTCACTATCGCTGAAGGGTGAACCACCGGTGGTGATATCCGCTTCTACAATCAGGGCATCAACATACTGCAGCTGATTGATCAGCTGCCCCGGTAGCGGAGACATATTGCGTGTGCCCATATGGATACTGCCGACCAGATGCAAATGTCGCTGGCCCAGGGAAATATCCAAAGCCGGATAACGATACTCTACCGGCCAGAACCTGCGCGACAGCTGCCGCAGTGCGTGAATGACTTTGCCCATTGTTCCCCCGGCGGATCGCGTTATTAGCTCTCATGCTAACGCGATAAATCGCTGAGCGACAGGGCAAAACGCAGCACACCGACAGTCCGCGCCCTGAAGCATTAATCCTGCGGCGGACGGTAGCGGATCAGGCGGTTTGCGTTACTCACCACGGTGATTGAAGAGAGCGCCATCGCTGCCCCGGCCACGACCGGATTGAGCAACGTACCGGTCAGCGGAAAGAGTATTCCAGCCGCAATCGGAATGCCGCAGGCATTGTAAATAAACGCGCCCAGCAGGTTCTGTTTCATATTGCGCAGCGTGGCTTTGGCAATCGCCAGTGCATCCGCCACGGCATTCAGATCCTGACGCATTAAGGTAATCGCCGCCGTTTCAATGGCAACATCGCTGCCGCCGCCCATCGCAATGCCGACATCGGCCTGTGCCAGCGCCGGGGCATCATTAATACCGTCACCGATCATCGCCACCTGCTGGCCCTGCTGCTGTAACTGGCTAATAGCCTGAGCTTTGCCTTCTGGCAGCACCCCGGCGATTACCCGATCGATGCCCGCTTCCCGGGCGATGGCGTTGGCGGTAATTTCATTATCCCCGGTCAGCATCACCAGCTGATAGCCGCGACGATGCAGGCGCTGTAATGCACTGACGCTTTCCTGGCGCAGCGGATCGCGGATGGCAAACAGCGCGACGATTTTGCCTTCCGCCGCCAGCAGAACCGGCGTGGAGCCATTGGCGGCATGCTCAGCCAGCGTTCCCGTAATCTCGCTGGTATCGATCTTTTGCTGCTCCATCAGCGCCAGGTTACCCAGCAGCAGCGGCTTGCCGTCAAGTATGCCGCTTACCCCCAGGCCCGGTATTGTACGAAATTGCGCAACCTCCGGCAGTGACGCCAGCGCCGCGTGATTGATAATCGCCCGCGCCAGCGGATGGCTGGAACCCTGCTCGAGAGCCGCAGCCTGGCGCTCCACGTTCGCTGCCTCTGCGCCATTGAACAGGACAACCTCGACCACGCGCGGTGCACCTTCGGTTAGCGTACCGGTTTTATCGAACACCAGCGTAGTCAGCGTGCTGGCACGCTGTAATGCATCGGCATCGCGCACCAGTACGCCAAACTCTGCCGCGCGGCCCACGCCGGAGATAATCGACATCGGCGTTGCCAGCCCCAGCGCACAGGGGCAGGCAATAATCAGTACTGTGGTGGCAATCACCAGCGTGTAGACAATCTGCGGCGCGGGGCCAGCGAAATACCAGATCGCCGCGCTCAGCAGCGCAATCAGCACGACGGCGGGAACAAAAATCGAGGAGATCTTATCGGCCAGCTGACCGATTTCCGGCTTGCTGCTTTGCGCCTGCCGTACCAGTTGGATAATGCGTGAAAGCGTGGTGTTTTTACCGATCGCCTGTGCGCTGAACAGCACGCTGCCGTCCTGAAGGACCGTTCCTGCGTGGATCGTATCACCCGGTGATTTTTGCTGCGGGATGGCTTCTCCGGTCAGCATCGCCTCATCCAGCCAGGCTTCACCCTGTACAATGGTGCCATCGACCGGCACGCGATCGCCGGTCGTCACGCGCAGCGTCATGCCCAGCTGAACTTCGCTCAGCGGCAGCACACGATCGCCGGTCTCGGTTACAACCCGAGCGGTGGGCGGCGTCAAATCTAACAGTTTTTCCAGCGCCTGCGAGGAACGCTGGCGGGCACGTTGTTCCAGCATATGGCCGAGATTAATCAGGCCAATAATCATTGCACTGGCTTCGTAATAGAGGTGGCGGGCTTCCATCGGGAACCATTCAGGCCACAGATTCACGCTGATGGAGTAAAGCCACGCCGCACCGGTGCCGAGTGCTACCAGCGTATCCATGGTGGCGGTACGATTAAGCAGGCTGCGCCAGGCGCTGCGGTAGAAATGCCCTCCGGCGATAATCATCACCAGCAGGGTAAGTGCGCCAATGACAAGCCAGCCGCTGCGGTTCTCAGCGGTGAGCATCATATTGTCGCCGATCATTCCCCAACCCATTAGCGGGATACCGAGAGCAAGGGCGAGCGCGGCCTGCCAGCGGAAGCGCCGGGTGGCGATCTGCGCACTCTGCTGCTGCTTCTCGCGGCGTTCGGTCTCATCTTCAATGATTTCGGCAGCGTATCCCGCATTGCTGACGGCATCGATCAGCGTTTGCGGCGAGGCGGTGCCGAGTACCAGCGCGCTGCGCTCGGCAAGGTTAACTCGTGCCTGGCTGACACCCGGCACGTTTTGTAAGGCATTCTGTACTCGTCCGACGCAGCTGGCGCAGCTCATGCCGTCAATTAACAGCTGATAGCTGTCGCCAGCGTCGGATGCCGGAAGCTGGGAAACGGCCGCTGTCAGCGCTTCCGGCTGAGGTTCTGATTCTGTCAGCGGATCAGGCTTTGGGTGGCTGTCGTCCGCTGACAGGGTGGCGTGATAGCCTGCGCCTTCCACGGCGGCAATCAGCGCTTCTGCGCTGGCGCTACCGGTGACGCGTGCTTCATTCACTGTCACGTCGGCCTGTTCAACATTATCGAGTTTGGTGAGCGTTTCCTGAACCCGTTTAACGCAGTGGCCACAGGTCAGGCCATCCAGCGCCAGTAGTGTGGTATGTGACATAGAAAACTCCTTGTTGCCCGGTTTGACCCGGTGCGTTATTTGCAGTAGTTATGAAGGTTAAACCTTCCATCAAGGTGAAGGTCAAGGAGCAAATATGAATATCAGTGAGGTCGCCAGAAAAACCGGGCTGACCAGCAAAGCGATTCGCTTCTATGAAGAAAAAGGGCTGGTCACACCGCCGCTGCGCAGTGATAACGGCTATCGCACCTACTCGGCAAAGCAGCTGGAAGAGCTGACGCTGCTGCGCCAGGCGCGGCAGGTTGGCTTTAATCTTGACGAGTGCCGCGAAATGGTCAGCCTGCTCAACGACCCACAGAGGCACAGCGCTGATGTTAAAGCGCGCACGCTGGAAAAAGTGAAGGAGATTGAGGAGCATATCGAACAGCTGACGCAGATGCGCCTGCGGCTGCTTGATATGGCAGCCAGCTGCCCCGGTGATGACAGCGCGGACTGCCCGATTATCAATCACCTGGCGGGCTGTTGTTCAACGAGAAAACCGGCTTAATTTTCCCGGCGCGCAACCTGTAGGGTAATCCCCTCAACGGCGACCACGATGATGTTGCAGCCCGCGGGGAGGTCCTCTTCTGCCTGCACCCGCCAGTTGCCGTCACCGATTTTCACGTGGCCAAAACCGTTAACCAGCGCGCTATCCAGCGTCAGCCGGCGGCCAATGAGCTGCTGACCGCGTTGATTAAGCGAGGAGGGAGGCAGGCGACGATTGCGGCGCTGTAGCCAGCGATGCCACCACAGTGCGGCAAGTACGGTGAGTACCGCAAAGCTTAATCCCTGCCACTCCCACGGCATCGGCACCAGCCACACCAGCAGCGCAACCAGTACGGCAGCAATGCCGCTCCACAGCAGATATCCGCTGGTGCCCAGCATCTCGGCAGCCAGCAGCAGCCCACCCAGCGTCAGCCAAAGCCACCAGGGATTTGCCAGTAGTTCAACGATCATCAGCGATTCCGCTCAGGTTTACGCTCGCCGAGCAGTTCGCTGATACCGGCAATGGAGCCCAGCAGGCTGCTGGCATCCAGCGGCATCATTACCACCTTGCTGTTGTTAGCGGCCCCGATATTTTGCAGGGCATCGGTATATTTTTGCGCCACGAAGTAGTTAATTGCCTGAATATCCCCGGCGGCGATGGCTTCTGAAACCATCTTTGTAGCTCGTGCTTCGGCTTCGGCACCACGTTCACGCGCCTCGGCGGCCAGGAATGCGGACTGGCGTTCACCTTCAGCTTTCAGGATCTGCGACTGCTTTTCCCCTTCCGCACGCAGGATTGCCGCCTGGCGCACGCCTTCAGCTTCAAGAATATCAGCACGCTTGGTACGCTCGGCTTTCATCTGGGCGTTCATCGAGGCGATCAGTTCTGCCGGTGGCCGCACGTCGCGGATCTCAATGCGGGTGATCTTCACTCCCCACGGGTTGGTGGCTTCATCGACGATTTGTAACAGGCGGGTGTTGATATTATCGCGCTGCGACAGCATCTCATCCAGCTCCATTGAGCCGAGCACCGTACGCATATTGGTCATGGTCAGGTTGATGATCGCCAGCTCAAGATTACTGACCTCATAGGCCGCGCGCGCCGGATCGACCACCTGAATGAAGCAGACTGCGTCAATAGTCACGCTGGCATTATCCTTCGAAATAATCTCCTGAGAAGGAATATCCACCACCTGTTCCATCATATTAATTTTCCGGCCAATGCGATCCATAAAGGGAATCACCAAATTTAAGCCGGGCTGTAACGTGTTGGTATAGCGGCCAAAGCGTTCGACGGTCCACTGATAGCCCTGCGGGACAATCTTGATACCGGACCAGACAATGATCAGAGCCAGAACGATAATGACGGGAATAACAGCAAGCATTAATAACCTCCGGATTGTTATTATCAGGGCCGATTCACTTTTGCCCAGCAGCTATCAGTTTGCTGTATTTATGCGCGCTAGCATAGCCGCGCGGGGATTTTTTTGCCCATCCTGCGCTTATTTGCGCGACGTTACGCAGAAAGGTCGATATTTTGCAGAAAATCGCCGATGGCTTCGTCCCGCTGCTGGAAAAGAGCCACAATCTCTTCCACCGCTTTTCCCGCCTCATTTTTCCAGGCAAGTGAAAGCGGGGAAGGCTGCCGCTGATTGGCCACTTCACAGCTGACCAGTTGCCCACTGTTGATATAGCGCTGACAGAGTTCCGCAGGCAGGAAACCGACGCCCAGCCCCTGTAGATGGCACTCCAGCTTGCTGCTTAAATCCGGAACGATAATCTCTTTTTGCCCCGGCAGTAGCCAGGCCACCCGTTTGGTCAGATTCCGCGAGGTATCTTCGATATTAATCGCCGGCCATGCGCGCAGTTTGTCCTCGTGTACCGGGCCTTCGCACTCCGCGAGGGGATGATCCGCGGCCACGACAAACAGCCAGCTGACGCCGCCCAGTTCCAGCATGCTGACGTTATTAGCCAGCGCTTCCGAACCGGTCACGCCAATCGCCAGCTGAAAGTCATCGTGCAGCAGGGAATCCCACACGCCCATATACACCTGGCGGGAGATAAGAAACTGAGTCAGTGGGAATTTCTGATGCAGGTGCGCCAGCAGTTTTGCCACCGCCTGCGGCGAGTAGAGCAGGTTATTAATCACTATATTCACCTGGCGCTCAACGCCGTGATTAATCTGCTGCAGCTCACCCGGCATAGCATCCAGCCAGGCCAGCCACTGGCGGCAGCGTTCCAGCAGGTGATCGCCTGCTGGCGTCAGCTGCACGATACGGGTGGTGCGCATAAACAGCTGCGTACCGACATCCTCCTCCAGCATTTTAATCCGGTAGCTGATGGCCGCAGGGGTTTTGAACAGCGCTTCGGCCGTTTTAGAAAAGCTGTGGCTTTCCGCCACGTGGATAAAGGTACGGATAGTTTCCTGGTCAAGCACAGAGAATAGGCTCCTGATAAACACGCCCAATAACCGGACGGCAAACGCTAAGCCTAACAGGATAACAGCTGATGAATGATGATGCAGAGCCAGAAAAGAGTTGATGAATGTTGCAGAAAGTTGAAAGGGACTACCGGGTACGACAGGCCATGCTGTAAACAGCATGGCCTGTCCGGTTTACATCAGCAGTCTACGTCGCGATTACAGTCTTTTGAGTAGATGTAGCTGAACTCATCTTTACCAACCGCATATCCTGCCTGCGGTACATACGCGCCCATAAAGATGTAATCCCCTTTTTTCACCGGGATCCATTCGTTATCGAGGTTATATACACCTGCGCCGGAGAGCACATAGGCACCGTGCTCCTGCACGTGGGTTTCCACGTAGCCGTGGCTGGCACCGGGTTTGAAGGAGAGAATATGCATGTTCATATCAAAACCCAGCTCTTTCGGCAGCAGGTCCTGCAGGGTGACGTCGCTCATTCCCTCATAGTGAATTTTTTCGAGATTTTTCACATTGTCGCTGACTACGTGGGCCTCATAGCCTTTGATGCGCTGATAGGTTCGCTTATAGAGGAACAGCTGGCTTGCCTGGCCGCCGTTGGTGTTCTCCAGGCGCAGCGTCACGCCCGCCGGGCAATACAGGTAGCCACCGCTGGTCAGGGGATAGTCGGTACTGTCGGCGGAGGCGGTAACCTTACCGTCAATCACATAAACGAAGGTTTCAACGTTTTCTCCGCCAAATCCCTGCTGGTTGCGCCCGCCGTCGTGCAGGGTGACCAGATAATCCACGAAAGTCGCACCGAGCTTTGGCGTGGCCAGAATAGTAACATCGCAGTTTTCAAAACCGGGAATGACGTTTCTTACCAGCCCTTCCGGTGGGATCAGCGCATAGTTTTTACGTTTAATAATGGAGCGTGATGCCAGAAGGTCCTGCGGATAGCCGATCTGATTCGTAAAGTATCCCACAATAATTCTCCTTAAAAATTTAGCGGCCACCACGCCGGTGGCCGGATACAGCGTTATGCCTGTGCCGCAGTCTGACGTTTACTTTTCTGCTTCATCAGCACGTTCACGATGAAGAAGATCAGCGTACCTACCACCAGAATGCCGGCCGAAATATAGAAGCCCATCACCTTGGAACCGGTGTTGTCGGAAATCACCCCGGTCAGGAAGGGGGCAATCACCGAAGAGGACATGCCGAAGAAGTTAAAGACGCCAAAGCTGGTGCCGTAGCCTTTCTTCGGTGCGTTATCGGCAACGAATGAGATCATTATCGGGTCAACGGCCAGCTTGCCCAGCAGTCCGTACAGGATCAGGCTGATCAGCAGCGTGGTGGAATCCGGGGAGATCACCGTACAGACCAGCATCACCGCCGCACACAGCTCAAGGAAGATGATCAGCTGGACTTTTTTGTTGCGGAAGCGATCCGACATACGGCTGAAGAACAGTGCCCCGGGAACGGAAGCAAAGGCCACCAGCGCGGAGGAGAAGCCAATCGCGACACCTTCAAATCCACGTTCCTGTTGCAGGAACGACGGCAGCCAGGTGACGATCATGTAGTAGCCGTAGCAGGTAGCGAAATACATCACATACGCTGAAATCATGCGCATGCTGAACAGTCCGCTGGACTCATTGGTTTCTTCCGGTGCGGCAGCAGCGGCAGTGGTGCTGGTCGGCTGGCTGGCCAGATGACTGCTGTAGGAACCGCCTTTAATCACCACGGCAAAGACGAGGGTCATAATCACCAGCAGGGCGGTGATCATAAAGATCGTCAGCTGCCAGTCCATCCCCATACTTTTCACCAGCAGGCTGGAGGCAATCAGGCCGATGGCCATCCCCAGCGCTGAACCGCTGTTAATAATTGCCGTTGCAAGGCCACGACGCTCCAGCGGAATGTTTTCTGATGACAACGAATAGGCCGAGCCGTAGTAAGAGCCGCAGCCCATACCTGCCAGCAGGCTGCCTGCATAAACCATGGTCAGGCTGGTGGCGTTACCGATCAGCAGCGTGGCGATGATAAACAGGCAGAAGCCCGGTATCAGCACCACTTTTTTGCCAAACTTATCGACCAGAATCCCTGAAGGGATCTGCATACCGGTGTAGGCAAAGAAATAGAAGCTGGCGATCAGCCCCATTTCCGCGTTGGAATGCGCGCCGATGGTGGCCTGAATTTCAGGGAAGATGGGGGTCAGAATGGTGCGATAAATCCAGATCACCGCCCAGCCAAGACAGAGGACAACAACGATTTTCTTCCAGTACAGCGGATCGAACCCGCTGTTGGATGCCACTTTGCTATTACTCACAGGCTGCCTCCCTCTTCGGTCCAGGCGAGTTGATAAAGCGTATGGGCCAGCACTTTCACCCCTTCCGCCAGGTCGTCAAGATGGGTTTTTTCCGCCGGGTTGTGGCTGATGCCGTCGATACTTGGCACGAAGATCATCACCGTTGGTACATGCGGAGAGAAAATTTGTGAATCGTGGCCTGCGCCGCTGTGGATCAGGCGGTAATTGACTTTGTGTTTTTCACACAGATGGCTGACGCACTCAACCAGCTGCTTATTCATTGGAATGGGCTTCTCGTCCATCCAGCGGTCGATCTCAATTTCAATGCCCATTTCAGCAGCGATGCGGCGCATATCTGCTTCAATTTCCAGCGTAAATCGATCCAGCGCCACCGCATCGGTATGGCGGCAGTCCATGGTGAAATGCGTAAAACCGGGAACGACGTTAACCGTATTGGGTTTCGGTTCCACCTTGCCGAAGGTCAGCACCAGCGGATCGCCTTCTGCACGGGCTTTGGCAATAGATTCGGTACAGATGCGGCTGAAGGCATAGACCGTATCGCGGCGATAACCCATTGGTGTAGTACCGGCGTGATTTGATTCACCTTTCAGGCGGATATCGTAGCGGCGCTGGCCAACGATACTGGTCACCACACCGATGGTTTTTCCTTCGGTTTCCAGCACCTTGCCCTGCTCAATATGGATTTCAACGAAGGCGGCGATATCTTTGCGTACAGGCTGATCTTCGGGGCGGAAATCGAAGCCTGCGCTGTGCATCGCATCGACAAAGTTGACGCCTTTGGCATCGGCAATATTTTCCACGTCCTGGCGCCGCGCCTGGCCGAAAATGTTTTTACTGCCCCAGAAGACGTATGGGAAGCGGCTGCCTTCCTCTTCGGCCAGTGCAATCACTTCCAGTGAACGCAGCGGCGGGCCATAGGTGTCTTTCAGGTAGTTTGCAGCAAGGAATGAGGCTTCAATACCGAACTGGCCGTCGAGGTTACCGCCGTTGACTACGGTATCAATATGAGAACCGGTAAGAATGGTCTGCTCGGGATATTTCGAGCCGGTCAGCCGGGCTGACAGGTTGCCGGTGGCATCGTGCGAGGCAGCAAATCCAGCGGTTTCGAAAATCTGCTTCAGGGCTTTCTGCGCCTCTACCCACTCTTTGGTGTACAGCAGGCGCGTCATGCCGCCGGTTGGATCGGCACCGATTTTAGATATTTTGCCGGAAATATCGGTAATGTCTTGTCGGAAATCTTTCATCTTTATCTTCCCGCTTTCAATTCCCTGAGTAAAGTAAAGGGCGTTAAACGTACATTTAATCAGCAGCCCTGCTTTGCCCGGATTATTTATAAGACGTTACGGCGGTGGCGTTAATTTAAACGATGCCAGCGCCGCGCTGTTTTATTGCCAGGATGTTAGCTGGCAAACGGATCTTTATGATCGTACGATTTTTGATAAATATCGTCAGAAATCAGGTACTGATATATTTCATCTACAATGTCGATGCCGTCACGATCGCTTTCAATTTCGCGAAGATGGCTACCCTGGCCGGGATAAAGCACTTTTTCCACGCCCGGTGCCGGTTTAACTTCATTCAGTTCTTTCATCACCTGGCTGATATTTTTACGGAAGCTGCTTTCATTGGTGAAATAGCTCGGATTTAACACAATATGCAGCTGCCCCAGTTCGCGACCTGCGCTGAGATCGTGATACATCGAACTCACATGTTTGCCGAAAGGCAGGCCCAGCAGAATGCCGGAAAGGATATCGACCATCATCATCAGGCCATAGCCTTTAGGCCCGGCGATCGGCAGCAGACCGCTGACGGCAAATGGATCGGTGGTGTTTTTGCCTTCAGCATCGACGGCCCAGGTATCCGGGATAGGCACGTTGCGTGAACGGGCGTCCAGTACTTTGCCCCACGCCTGCACGGTGGTGGCCATATCAAAGGTGATATTTTCGTCGCCTTCCGCCGGTGCGGAGAAAGCAATCGGGTTGGTGCCGTAGTAAACATCCGCACCGCCGTAGGGAACAACCATCGGATCGGACTGGCAGACGGAGATCCCAATCATACCGGCTTTCGATGCCTGCTGGACAAAGTAGGAAAGTGCGCCGCTGTGGCCGATGCGGCGAACGCCGACCACCGCCACACCGTTTTCTTTCGCCATGTCGATGGCGCGATCCATGGCCAGCTTCGCGGCAACGTGACCGGCACCGTTGTCACCGTCAAAAATGGCGCTGCACGGACCGGTCTTTTCAAAGGTGAAGTGGGGCTGATTGTTGGTGCCTCCCTTGCTGATGCGCTCTGAGTAGTATTCAACCCTTACCGCTCCGTGAGAATGGATGCCGCGTGCATCAGCATGAACCAGAACATCCGCGACGATACCGGCATGTTCCTGGCTTAATCCTGCGGAATGAATTTTATTCCGAATAAGTTGATATAATTCTTGTTTAGAGACTTTCATAAATAGTCCTTTGGTTACTGCGGTTTAATTAATCCACCTCTGCGGCCTAATGTATAAAGCTGGGAGTTAAATAATGTGATCCAGACAGGCATTATTCCATTGGCTCAAATTTTCTTTGAATGCTCAGGGGATTATTAGAATATTTCTAACAAATAAGCCCTTCCTTTCTCAGTGAATTTATTAATCAGACGGGTATTCGACGATTTTTTCTAACAATGGGTAAAGTGTGATAGCACTCACCTTTATCAACCCTTTTTATTTGTAGTTTTTCGGGCAGCAATAATGGCTCGGAAATATACAGGTTATGAAAATATTTAGCCGCCGTTAATGATTGTGATGTTCACAAGATGTTTAAGGATATTACTATGGTCCATGCTTTTCTTAAAAAAGGGAGTTTTCAGGACTCAGTCAGCCTGATGCTAATTTCCCGCAAGCTCAGCGATTCCCCACGCGTTGATGAAATATCGGTGATGATGGGGACACCTGCGAATAAATCCCTGCTGGAGGCCACCGGTTTCTGGCACCCGGAATTCAATGAGGCAACCCCTAACGATATCTGCGTGGCGATCAAAGCCGACTCCGCCGACGAATCAATCACGGCAGAGATTGCCGATGAACTGGATGCCGCGCTGAAGGCGATTGCTCAGGGCCAGCAGGGCGGCAAACGCCTGCTCAAGGCCCGCAGCTGGCGTACCGCACGGCAGAAACTGCCGGATGCCAACCTGGTACTGATTTCGATTGCCGGTGAATATGCCGGGCAGCTGGCCGATCAGGCGCTGGACGACGACTGCAACGTGATGATGTTTTCCGACAACGTCAGCGTGGAACAGGAACGCGCACTGAAAACCAAAGCCAGCGAAAAAGGACTGATCGTGATGGGGCCGGACTGCGGCACCGCCAATATCGCCGGTGCACCGCTGGCCTTTGCCAACGTGGCCCCGAAAGGCTGCATCGGGATTATCGGCGCATCGGGCACCGGTATTCAGGAACTGACCTCGCAAATTACCCTAGCAGGGCAGGGTGTTTCTCACGCTATCGGCCTGGGCGGCCGTGACTTAACCGCCGACGTGGGCGGCATCAGCGCCCTCAGCGCGCTGCGCATGCTGGCCGCCGATCCGCAGAGCAAAGTGTTGGCATTCGTTTCCAAACCTCCTGCGGAAGCGGTGCGCACCCGGGTGATTGCCGAAATGAAAACCCTCGGCAAACCGGTGGTGGCACTGTTCCTCGGGGCGAAAGCTGCGCAGAAGCAGGATGGCAATATTACCTTCGCCGCCACGCTGGATGAGGCCGCGCGCCTTGCCGCGATGCTGGGGCACGTGCAGCAGATGGCCGAACAGCAGCCTGCTGTCTGCGGGGGAAAAATCTCCGGTCTGTACGCAGGCGGCACGCTGGCCGCAGAGTGCGCGATGCTGCTGGCTGACCGCCTTGGCGTTGAGGCCGACAGCAGCCACCACCACGGCTCAATGCTGAACGCCGACGGTCATCGCATCATTGATATGGGTGACGACTTCTACACCCAGGGCAAACCGCACCCGATGATTGACCCGTCAACCCGCAATCAGGAAATCGCCCGGCTGAGCCAGCAGACGCAGGTTGGCGTACTGCTGCTGGATGTGGTCATCGGCTACGGCGCGCAGGAGGACCCGGCAACCTCGCTGGCGACCGAAGTAAAACGCCTGCGTGAAAAACGTGGTACGGCCCATCCGCTGGCAGTGATTGCTACCGTTACCGGTACTGAACAGGACCCGCAGCAGCGCTCAGCGCAGATCGCCATCTTAAATGAGGCGGGGATCGCGGTGATGAATTCACTGCCGGAAGCGGTCGCGCTGGCCGGTTATCTGACCGATCCGCAGCCTGCCCAGTCAACCGAACCGGTTCCGGCGCTGCTGAACGGTGTGTCGGTCATTAATGCAGGCCTGCGCAGCTTTGCCGAGGATCTGCAAGCCAACGAAATTTCAGTGGTTCACTACCAGTGGGCTCCGGTTGCCGGCGGCAACCAACGTTTAGCTAACATACTGAAAAAATTAAAGTAAGGGATTGATATGTACGATTCTATTGAACAAGCCAACGCCGCGGTTATCGCCCGCATTCGTGAAGCCCGTCCACACTGGATTGACGTCGATTTAGCAAAAAAACTGGTTCCTGAACTGAACCAGGGCAGAAAGCTGCTGCATGCCGGTCCTCCCGTCACCTGGCAGGAAATGAGCGGCCCGGTTCGCGGTGCCTGTATCGGTGCCTGCCTGTTTGAAGAGTGGGCCAGCGATGAACAGCAGGCGCTGGCGCTGCTGGAAAAGGGTGAAATCGAGTTTATCCCCTGCCATAACGTCAGTGCCGTGGGTCCGATGGGCGGCATCACTTCCGCCCACATGCCGATGGTGGTGGTGAAAAACCACACGCACGGCAACTTCGCCTACTGCAACCTGAACGAAGGCATCGGTAAAGTGATGCGTTTCGGTGCCTACGGCCCGGACGTGCAGGAACGCCATCGCTGGATGCGCGACTCGCTGACCCCGATTCTGAAAGACGTGCTGGCGACCTTTGCTGACGGTATCGACCTGACCGCCCTGATGGCGCAGGCCATTACCATGGGTGACGAATTCCACCAGCGTAATATCGCCGCTTCCGCGCTGCTGATGCGCCAGCTGGCACCAAAAATCACTCTGCTGGATCGTGATAAGGCCGAGCTTGGCCGCGCGATGCACTTCCTCAGCATCACCGATCAGTTCTTCCTCAACCTGGCGATGGCCTACTGCAAGGCGGCGATGGACGCCGGTGCGGAGATCAAACAGGGAACCATCGTGACGGTGATGACCCGTAACGGCAAAAACTTCGGCGTTAAAATCAGCGGTATGGGCGATCGCTGGTTCACCGCCCCGGTGAATACCCCTGAAGGTCTGTTCTTCTCCGGCTACAGCCAGGCCGATGCGAACCCGGATATCGGCGACAGCGCCATCACCGAAACCTTCGGTATCGGCGGTGCGGCGATGGTTGCGGCACCTGGCGTAACCCGCTTTGTCGGTGCGGCAGGCGGTATGACGGCGGCCACTGAAATTTCGGAAGAAATGGCGGAAATCTTCCTTGAGCGCAACATGATGCTGCAAATCCCAACCTGGGATTTCCAGGGCGCCTGCCTGGGCCTTGACGCGCGCCGCGTAGTGGAAACCGGCATCACCCCATTGATCAACACCGGTATCGCCCACCGCGAAGCGGGTGTCGGTCAGATCGGTGCAGGTACAGTGCGTGCACCACTGGGCTGCTTTGAAAAAGCCATCGAAGCGCTGGCCGAAGAGCTGGGCATCACCGGTTAAGTCGGTACTAGCCGGGTAATCCGGGGGAGGAGAGATGGAAAGTATTGCGCTGGCCGTCAGCCGTCATGCCACAGAGGACTTCGGTCCACTGCGCTGCGTCGGGCATTTTCGCAACGCGATCAATCTTCTTACCCCGGGCCAGCATTTGCTGACGCTGCACCGTGAAGGGCGTGGGCTAAGTCCGATGGGCTGGGAAATCGCCGATGAAGACTTTGACGATTTCTCCGACGAACTGGCCGAGTCCCCGGCGTGCGAACTGCTACCAGAGGGGATCGTGCTGGCGGATATCTGCCTCTGCCCGTCGGAACATCGTACGGATCTGTCTCTGTCACGAACCGGGCAGATCGCCGTCGATCCGCTGGAGGCGGTGCTGGCTGCCACAACGGCTGAAACCGGGCTGTTCGGCCGCCTCGATCGCATTGTTAGCCAGTCTTTAAACGCGGAAATTCTGCAGATGCAGCAGCAGTTCCGCGCCTGGCTGCTGGGCGAAATCGTGGACTGGAGCAGCGTGCTGGGAAAAGGCCCGGGTCTGACGCCGGGCAACGATGACACGGTGCTGGGGATGCTGTTTTGTGCCTGGTTCGATCGGCGAATTGATGTTAACCGGCTACCCGCATTTTTTGCCGCCAGTCGCCCGCTGGATGAGCTGACGACGCTTATCAGCGTCAACTATCTACGGTTTGCCGCGCAGGGGGTTTTCTCCTCGCCGATGCAGCAGTTTGCAGCGGCGCTGTCCGGTGACCGTTCGCTGCCCGCCGCCGTTGGCGAGCTGCTGGAAATCGGGCACTCCTCCGGCGTGGATACGCTGCTGGGCATCTGGTCCGGGGCCAGAGTGATCAACAGTCTTTATTAAATTTGCAGGAAAAATCGCTGCCGGGCCCGCTCCGGCAGGGTTTCCTGTTACCTGAATTCAGAGAAAACAGAGGTTCGAATGGAAACGTTAGTGATTGCTCTGGGGGGCAACGCCCTGTTACAGCGTGGTGAAGTGCTGTCCGCTGAGAACCAGTACCGCAGTATTTCTCTTATCGCCGATGCGGTTGGCAAGCTGGCGAAAAAATACCGCATCGCTATTGTGCACGGCAACGGTCCACAGGTCGGGCTGCTGGCCTTGCAGAACCTGGCCTACCGCGACGTACCGCCTTACCCGCTGGATATTCTGGTGGCGGAAAGCCAGGGGATGATCGGTTACATGCTGGCACAGCAGCTGTCGGCGTATCATCCGTCGCAGCCGGTTTCCACGCTGCTGACCCGCGTGCTGGTGGACAGCAACGACCCTGCCTACCAGCAGCCGAGCAAATTTATTGGCCCGGTTTACCAGCCTTCGCAGCAGCAGGAGCTGGAACAGAAATACGGCTGGAATATGAAGCTGGACGGCAGCTACCTGCGTCGCGTGGTTCCTTCGCCGGAACCAAAGAAAATTATTGATATTGAAGCGATTAATTTACTGATGTCGAAAAATCATATCGTCATCTGCAACGGCGGTGGCGGTGTACCGATGGTTGCTGAGGGCGACAGCCTGGTGGGCAGCGAAGCGGTGATCGATAAAGATCTGGCCTCGGCGCTGCTGGCGGAAGCGCTGGATGCCGATCATCTGGTGATCCTCACCGATGCGGATGCGGTCTACGAACACTGGGGAACGCCGAAGCAGCGCGCGATCCGCTCTGCCACCACGGGCGAACTCGCACCGCTGGCGATCAACGACGGTGCGATGGGGCCAAAAATCATGGCGGTTAGCCGCTTCGTACAGCGCAGTGGCAAAGTCGCACATATCGGCGCACTGAAGGACATTGATGCCGTGCTGGCCGGTACGGCGGGAACACTAGTGACACCGTAAAGTAGTATCAGGAATCACGATGGGCCTTCGTGCCCGTCATACCAGGGAGTATGGCTTTATGCAAACAACAAAAAATGAACGGGTCCCGTACTGGATTAAAACCGTTATTATCTTTTTCCTCGGCTGGGTGGTGATTTACGCCGCACGTTCGGTACTCAGCCCGGTAATGCCGCAGATCGAAACCGAATTCGGCCTGTCTAAAAGTCAGCTGGGTCTGATCAGCAGCCTGTTCTTTCTGGCCTATACCCTGCTACAGGTTCCGGCCGGGCTCGGCGACCGCTTAGGCAGAAAGCGCATTCTGGTCAGCGGCTTTATGCTGTTTACGCTGTTTATGGCCGCTATCAGCATTTCACCCACCTTCCTGATTTTTATGCTGTTGTGGATGCTGACCGGTGCATCGCAGGGCGTCTACTACGGCCCGCAGTACGCACTCTCATCAGAAGCTATTCCCAAAAAGTGGATCACCCTCGGCAGCGCGGTAATCGGCAGCGGCATGTCGTTTGGTATCGCGCTGGGTTATTACCTCTCCAGCTTTATGATTGAGCACTACCACACAACGTGGAAGATGCCGTTCCTGGCGATGGCGCTGCCGGTATTGATCGTAGCGCTGTTGATGCTGGTATTTATCCGTGAAAAAGCACCGTCTACGGATGCTAACCCTGCTGCCGGGACAGAAACCAAAGGTGACTTCAAATTCGGCGATCTGTTTAAAAACCGCAATCTGCTGATGGCCTACATCACCATCTTCTGCTCGATTTACGGCTTCTTCGTCATCATCACCTGGCTGCCGTACTACCTGCAAAAAGAGCGCGGGATGGACATTGTGCACGCGGCGGGCATCGCCTCGATCGTGCCGTGGATATCGGTGCTGGGTACGCTGATTTGCAGCTATATTTCCGACAAGCTGGGCCGCCGGAAACCCGTTGTGCTGTGCATGCTGCCGTTCTCGCTGCTGGCGATTTTCGGCATCGTTTACTCCTCGAGCGAAGCGGCGCTGATCGGTGTGCTGGTGCTGTACGGCTTTATCGGCAAAATCAGCCTTAACCCGGTACTGATTGCGCTGGTGGCGGATAACGCACCGCGCGCCGCGCTGAGTACCGCCTTCGGCCTGTACAACTTCTTCGGCATGGCGGCATCAATCTTTGCCCCATATGTGACCGGATTTATCGCCGACAGTACCGGCTCGCTGAACGCGGGCTTCTACTTTGCCGCATTGATCACCGTGGTGGGATTTGTGGCGATGCTGTTTGTGAAGGAAGGTAAGCGGGTTTAGTCCGTTGTGGAGAGGCTCATCGCCGGATGAGCCTCTTAGTGCAGGCGATCTGTCTGGTATGCCTGGCAGGCAATAATCAGCGTTATTTCTTAATTAAGATAATGTTTTTCGTAACCGCTCGCATAATCATCCACAGGCCGTGTTCTTTCCCCTCCGTTTTTTATAGTGTTACTGACAGGTCTTTCTGGCAGATTTAAGACATCGCTGAACCTGGCTGCGGCTTTGTCTGAACGGCCGCAAGGGTTATACTGGTCAAAATGCCAGCAGAAAAAGGAGTAAATTATCGTGACGTTAAAACAAACCGATATCTTGTCACAACATCAGGTACATCAGCAGGCAGAGGATTACGACCGCTGGTTTAGTGAACAGGTGCAGCAGGCACTGAACGACCCGCGTCCGGCACTTCCGCACGATGAGGCAATGGCAAAGCTGGAAGCGATGCTGAAAGAGAAAAGGACGTTGAGGGCGAGGCGTGCAGCGGGTTAAATGGAATGAAACAGCGTTAAGTGATTTAGCTAATATTATTGATTATCTTGAACAATTCAGTTCTACAGCCGGAACCAGGCTGCTTGAAAAAGTCGTCACTGTCACCGAAAGTCTGTCCCAGTTCCCTTTAGCCCACCGCTCTGGCAGAGTAAAAGGCACACGGGAGATCATCGTTCATTCGAACTATGTTGTTATTTACCGGGTTAATCATCAGCATGCAGAGATACTGCGTATTCTTCATGCTCGCCAGAAGTATCCGCCTTCAGAAGAAGAGGAACCCCGGACGAACTGAGCAGCGTGAAAAGCGACCCACCATGCAGGCCGCTCCACCGCTAAACTACACTTTTTTCTTCGATTTCCCCGACTGGCGATATTGATCCACGATCACTGCCATCACGATTATCGAGCCTTTAATAATATCCTGGTAGTAAGCATCCACCCGCAGGAAGGTGAAGCCGGACATCATCACCCCGAGGATCAGCGCGCCGATAACCGTTCCCAGAATGCGGCCGCGGCCGCCCGCCAGTGAAACCCCGCCGATCACCGCAGCGGCAATCGCGTCCAGCTCGTACATCATCCCCATCCCGGCCTGCGCGGTTTTAATGCGGGCAATCGCTACCATTGCCGCCAGGCCGGCCAGCAGCCCGGCAATCACGTAAATCTTGATCAGATGGCGTTCGATATTAATGCCGGAAGCGCGCGCTGCCGCCGGATTCGCACCGATAGCGTAGGTAAATTTCCCAAAGCGGGTGTAGCGCATCACCAGATGGAAAATCAGCGCCACCAGCAGGAAGATGGCTACCGGTGCCCAGCGGCCCAGACCGTTCCCCAGCCAGGCAAACCCCTCGGTAAAGCCCGACACCGGGCTGCCTTCGGTATACCAGTTGGCGATGCCGCGTGCGGCGACCATCATGCCGAGGGTAGCAAAAACGGCGGGATTTTCGTCAGGCCGATCAGCAGGCCGTTGACCAGTCCGGCGAGAGCGCCGATTGCCAGCCCCACCAGCAGCGGCACAAAGAACGGCAGATCGCTTAAGTGGGGATAGAACAGTTTCGGCCACACCGAGGACTGCGCGAAGGTGGCCGCCACCATGGCGCTCATCGCCACCACGGAACCGGAGGAGAGGTCGATCCCGCCGGTGACGATCACCAGCGTGACGCCAACGGCAATAATGCCAATGACCGCCACCTGCAGGATGATGATTTGCAGGCGCTGCATATTAAACAAAAAGCTCTGTCCGACAATCAGCCAGCCGGCAACTTCAAACAGTGCGGCAATGCCCAGAAAAACCAGGAAAATACTGGCTTCGGTCGGCAGGCGTTTTTTACGCCGTGCCGATACTGACGGCACACGATCGGTGGTAGACATCGTCATAATTTCCTCACGTCTTTTAATGAGCGGCCAGGCTCATAATGGTTGTCTGATCCGCCATTGCGGCATTTACAATTCCGGTGACTTTGCCTTCGTGCATCACCACGATCCGATCGCTCATTCCCAGCACCTCCGGCAGTTCAGAGGAGATCATGATGATCGCCACCCCCTGGCGGGCCAGCTCCACAATTAACCGGTGGATCTCAGCCTTGGCCCCTACATCGATCCCTCGGGTGGGTTCATCCAGGATCAGAATGCGCGGTTTGGTCAGCAGCCAGCGGCAGATCAGTACCTTCTGCTGATTGCCGCCGGAGAGGTTCTCAATGCACTCATGCATATCCGGCGTTTTGACTCGCAGCTTCTGGCAGATTGCGTGGCAGTCGGCTTCCAGCTGCGCCGCATCAACAATGCCATTGCGGCAGTAGCCTTCATGGATGGCGGCGATCTGCATATTTTCCTGAATATCCAGCGGCAGGAAGCAGCCGGTCTCCTTACGATCTTCGGTCAGCATCGCCATGCCGTGGCGAATGGCTTTATATGCGGAGGAGATAACCCGTTCATGGCCGTCGAGCGTGATGGTGCCGCCGGTCGCCGGGGTGACGCCGAACAGCGTTTCCGCCACGTTTGAGCGCCCGGAACCGACCAGTCCTGCAAAACCCAGGATCTCCCCGGCACGCAGCTCGAAGGAAACATCGCGGAATACGCCGTCCAGCGTCAGGCCGTCGGCCTTCAGCACCACCTCGCCAATTTCCACGCTCTCCTTGGGAAACATCTGGGTGATCTCGCGGCCCACCATCATCTGGATCACCCGGTCGCGGCTGATATCGCTGGCGGCATGCGTGCCCACGTATTTCCCGTCGCGAAACACGGTAAATTCATCAGCGATTTCGTACAGCTCGTTCATCTTGTGGGTGATATAGACAATGCCGATACCGCTGGCGCGCAGGTCGCGGATAATCGCAAACAGATGTTCCACTTCGGTTTCGGTAATTGACGAGGTGGATTCATCCATAATCAGCACGTCGGCATTCAGTGATACCGCCTTGGCGATCTCCACCATCTGCCGGCTGGCCATCGACAGGTCGCTAATTTCAGCATCGGGGTCCAGATTGATCTTCAGGCGCTTCAGCAGCGCTTCGGTTTGCTGGTACATCGCCGTATGATCGATGAAGCCAAAACGATTGCGCGGCTCACGACGTATCCAGATATTCTCGGCTACCGTCATCGGATTCATCAGCAGCAGTTCCTGATGGATCATGGCGATCCCAGCCTGCTGTGCCACCAGCGGGCTGGAGAGGGAAACCGTTTCTCCGCGAAGCCGGACCTCGCCGCTGTCAGGCTGGTACAGGCCGGAGATGATTTTCATCAGCGTGGATTTTCCCGCGCCGTTTTCACCCATCAGCGCGTGGACGCTGCCGGGACGGATACGCAGGCTGACGTTATCCAGCGCGACCACGCCGGGAAACGCCTTGCGGACGTTATCCACTTCCAGCACATATTCGTAATCGCGCGAGGGAGAAGGGCCGCCCCGAGGGGCGGCTGCGGTTAAAGTTGCAGTTATCATGGTCTGCCCGCTTATTTAACAAACTGGTTCATATTGGCTGGCGTCACCAGCTGATAGGGGATCAGTACGCGATTTGGCAGTTTCTCACCCCTGGCCAGTTTTACGGCCGTAATCACCGCTTCCTTACCCTGGGCGACTGCGTCCTGGAACACGGTGACGTCAAGATCGCCCGCTTTCATCGCCGCCAGCGCGTCAACGGTGGCATCGATCCCGGCGACCACCACCGAGTCCATCGGGCGGCCCGATGCTTTCAGCGCCTGTATCGCGCCCAGCGCCATTTCATCGTTGTTAGCCAGTACGGCATCGAAGGTCAGGCTGGTGGAAAGCCAGTTGGTCATCAGGTTATTGCCGCCGGTACGGGTCCATTTACCCACCTGCTTATCGACCACTTTGATCCCCTGGCACGGCGCTTTACTGAAGACGTCGACTACCGCTGCCGTGCGCTGTACCGCCGACTGCTGGGCCAGATCGCCCATCATAATCAGCACGTTGCCTTTGCCATTCAGCAGGCGGCAGACCTCTTTCGCCTGTAGCGTGCCGCCTTCTTTTTCACTGGAGCCGACGAACGCCTGGCTGGCCGGTAGTGAGTTGATATTGGCCGGCTCGCGGTTGACGTAAACCAGCGGAATATTGGCCGCTGCGGCATCGTCACTGATGGACTGCACGGCGTCGCTGTCTACCGGGTTCACGATGATCGCGGTCGGGCTGGAAGCGGTGAAGTTCTGGATCTGATTCAGCTGTGTGCCTATCTCATTTTTTCCATCTTCGATTTGAGTCTGAACGCCTTCCGTTTTCGCCTGCTGAATAATGGCGGTACGCAGGATGGTCAGCCAGTTATCGTCAAAGGCGGACATCGCCACGCCAATACGCGGCGTGGCGGCAGTCACGGCACCGGAGAGGGGCAACATGCAGAGCAGAGTGATAATATTTTTTTTAAGGGTACGCATGATGTTCTCTTTCTTTTCATGAGGGAGGAAAAAGGCCGCCCTGGCGGCCCGGTATCACCTGTCCGCTGACTTAACCGATATCCGGCAGACGGTAGTCCGACGGTGCATCGGCAAGGCAGCGTTTCAGTAACGCGACGGATTTACGCATCCCTTCATCGCGTGCCAGCACTACGTCTTCGTGCTCAATACTCAACACGTCGTCGTAGCCCACCTGGCGCAGGTGGTAGCAGAACTGCTTCCACCACTGTTCGTCCTGTCCATATCCCAGCGTGACGTAGTTCCACGCCCGCTCGCGGCTGCTGACCGGATGCAGTGTTTCCAGCCGGCTGCTGAGTGCGGTCTGGCGGGCGTTAACAAAGGTATCTTTAGCGTGTACGTGGTAGATCGCCTCGCCCAGCTCATGAATGCAGGCCAGCGGATCGGCCCCCATCCACAGCAGATGGCTGGGATCGAAGTTCACCCCCACCGTTTCGCCAACCGCTTCCCGCAGCCGCCAGAATGACGGCACGTTGTAAACCAGCTGCCCGCCGTGAAACTCGATGCACAGGCGGCTGACGCCGTGTTCGCGGGCGTTTTTTACCCGCTGCTTCCACCACGGGATCGCCACTTCATTCCACTGATATTCCAGAATCTGCGAGCAGAACGGCGGCCAGGCCACGGTGATCCAGTTCGGCCAGCTGTCGCCAGGCCCGCCCGGCAGGCCGGACATCATTACCACGCGACCGATATTCAGCAGACCGGCCAGCTCCAGTGTTGCATCGGCACAGGCCTGATGGCCGGCACCGCTCTGGCCGGGATGCAGCGGGTTGCCGCTGGCGTTCAGCGCGGAGATGGCCAGGCCATGATCGGCGACCTTCGCCAGGAAATTCCGCCGCGCGTCGCCGCTGGCCAGCAGTCCTTTCAGGTCGATATGCGGTGCCGAGGACCAGTTGCCGCAGCCGAATTCAACATGGCTGAGGCCCAGTTCGGCGGCGGCGCGCAGCATCTCGTCCTGGCTGAGATGGCCGAGGCTGTCGGTAACCATGCCGATTTTCATACGCGGTTCCCCGGCTGCACGGCTTTACCGGTGCGCAGAGATTCCAGCGCCGCATCCGCCAGCAGCAGCGCCTGCAAACCGTCTTCGCCGGATGGATGAATAGCAGTGCCGTTTTTCAGGTGTTCGATCAGCCCACCCAGCTCCAGGCGATAGGCATCGCCGTAGCGCTGCAGGAAGAAGTGCATCGGTTTCTGCGCCACCACGCCTTCCGCGACCGATTTAATCAGGCTGCTTTCCGGATGGTTTGCCACCGCCAGCATCCCTTTGCTGCCGTGGACTTCAATACGCTGGTCGTAGCCGTAGCTGGCGCGGCGACTGTTGGTGATCACCGCGATTTTGCCGCTGGCGCAGGTCAGCGTAATCACCGCCGTATCCACATCGCCCGCCGCTTTAATCTCCGGATCGACCAGCGATGAGGCGCTGGCGAAGACCGATACCGGCTCTTCCTGTAGCAGCCAGCGGGCCATATCCAGGTCGTGAATGGTCATATCGCGGAACAGGCCGCCGGAGGTTTTCACATAGTCGGCGGAAGGGGCGGCAGGATCGCGCGAGCTGATGGTGACCAGTTCGGTATTGCCGATCTCGCCGTTAACCAGGCTTTGCTGGAGCCCTGCCATGCTTGGGTCGAAGCGACGGTTAAAACCAATCATCAGCGGAACATCCGCTTCGCGCACCGTGGCGAGGCAGCGTTCCACACGCTCCAGGCTGAGATCCACCGGTTTTTCGCAGAAGATCGCTTTGCCAGCGCGGGCGGCGGCTTCAATCAGATCGGCATGGGTATCGGTCGCGCTGCAGATGGCGACAATATCAACATTGTCGTCATTCAAAACCTGATCCAGCGTGCTGACCTGTGCGCCATATTTTGCCGCCAGCGCTTGCGCCGCCGGGGCATAGACATCCATCACGCGAACCAGACGGCAGTCCGGGTGGGCGGCAATATTACCCGCGTGAATTTGCCCGATGCGGCCTGCACCCAGTAATGCAACATTAAACATGGTTTTCCCCTTGGTTAAATTCCGCGATAGCAACCGGACGGCGCTCGCGCGATGAGAGTTGAATGGCTTCCAGTACCTGCGCGACGGCCAGACCATCGCTGAAGGCGCCTTTCTGCCACGGTTTGCCTTCGGCCACCGCCTGCATAAATTCGGCCATCATAAAACCGAACCCTTCGGCGTAGCCGACCGCCACGCCGTCGTGCGGCACCGGGATCAGATCGCTGAGGAACGGGAACGACGGCTGGTTAGCCAGGGTGATAAAAGCACCGCCTTCGCGTTCAGCGCGGGCAATATGCAGTTCGCCGGGGCGTTCGGAATTAAACAGAATGGTGCCCCGGCTGCCGGTCAGCGTGAACGACAGGGTATTACCCATGCCGACGGTGACGCGGCTGGCGGAGAACAGCCCCTGGCAGCCGTTGCGAAAGCGCATCACGCAGGAGCTGATGTCGTCGGTATCGACTTTTTCACTGCGATCGCTGAGCGCCACGTGGTTGTGGCCCGCGTTAGCGGCCAGCGGCAGATAACGGTGGGTAATCAGCGTATCGGTGGCGGCACCGACTATTTCGCTGATATCGCCGCAGAAGAAGCGGGCAATATCGATCGCATGCGCACCGATATCATGCAGCGCACCGCCGCCCGCTTTGCTTTCGGTATAGCGCCAGCTGTGCGGCAGCAGCGGATCGGCCGCGTAGCCGCACTGGTACTGGATAAGCAGATGGCTCAGGGTGCCGATTTCACCGTTCTCCACCAGCTGTTTGATCATCGCCACGGCGGGAATTCGGCGGTAGTTAAAGACGCTGCCGCTGACGCCTTTGCTCGCTTTTGCCAGTGCGGTCATCTCTGCCGCCTGCGCTGCGGTCAGCGCCAGCGGTTTTTCGCACAGCACGTGCTTACCGGCACGCAGCGCGGCGGTGGCCACCTCGGCGTGCATAAAGTTCGGCAGCGTGACGCTGACAATATCAATTTCCGGGTCAGCAATGACCGCCTGCCAGTCGCTGGCAATGTGGGCGAAGCCCCAGACCTTAGCCAGTTCGCGTGCTGCATCTTCCCGCGCATCGCAGACGGTGTGCAGAACAAACTGATGCTGGTCGCTGGCGAGCCGGGCCTGATGGGCTCGGTAGCCGGAGGCGTGCGCGGCACCGATCATTCCGGCACCGATAATGGCGATATTGAACGTTTTCATTTCGCCACCTCGACCCACTGTCCGCTCTCCGCTGAAGCAAACAAAGCGTCCATCACCTGCATCTGGGCGATGGCATCTTCCACACCGAATTCAGGCGTCAGTTCGCCGCGAAGGGTGCGTGAGAAGTTCGTGACTTCACACTGATACTGCTCGACCACCGGCAGCACCTGCGGCTGCGGTGCGGCATCGTCCAGGCCGGTGTGGGAGTCGACCCACAGCGTGGCAGGGGAGCCGCTGCCGGGTACATAAGGGGCCGAGAGGTCGAGCAGGGATTTCTCACACACTACCTGCACGCGCTGTGAAGCGGCCATCTTCAGGCTGACGGTTAGCGTGGCCTGCTGCCCCTGACCGAAATCGAGGATAGCGTGGGTTGTTTCATCGGTGCCGTTATGGGCGGATCGTACCATCGAGCAGAAAACCCGCTCCGGCTGGCGCTCGAAAAGATAGCGTGCGGTCATCACCGTATAGCAGCCGAGATCGTAGAGTGCGCCGCCGCCTTTTTTGACGTCAAAGCGAAAATCACCCGGGTTATCCAGCATGAAGGAGAGCAGGATCTGCGCCGCCTGAATTCGTCCGTGATCGCCGCTGCGGATCTGCTGGCGCAGGATGTCAAACTGCGGATGGTGGCGAACCATGAAGGCTTCTGCCACCAGCAGATTGGCCGGAATATCGCGCAGGCGCTTTGCTTCGCTGGCGGTCAGCGCCACCGGCTTTTCGCAGAGTACGTGTTTGCCGTGCGCGGCAGCGGCCAGCACCATATCGATATGCTGATCGTTCGGCAGCGGAACGTAGATAGCCTCAATATCGGGATCGTTAAGCAGCTCTTCATAACTGCCGTACGCCTGCGGAATACCAAACAGATCGGCTTTGGCCTGCGCTTTTTCCAGCGAGCGCGAAGCGATGGCTTTTACCTCACAGTATTCGCTGGCCAGCATCGCCGGAATAATTTTGGCGCAGGCAATATTCGCCGTGCTGACTACTCCCCAGCGCACCGGATTTGAAACATTAGTAACGTTATGATTTGACATCATTTACCTCTTTTAGCGATGACCTGAAAATATTTTTCACAGGATGCGAAAGTAAAAATTTTGTTTCGCAATTGATCGCCTGGCAGGGGGGTGAAGTCAATTTAACGTCGGATAAATCTCGTCAAAAAATGATTTTCATCACACAATTATTTGATGTGTTTAACATCATTTTCAATAATTATAATGTAATTCAATTTGATGGAATATTTGGTGTTTTTAACGTAACTGGTTATGATTATTAACATTTTAAAGGCCGGTATAATTGCATCAGGAATCCTATGTCAGAGAAACCTTTTCGTCGTGGCCCAACGGTTGTTGAAATTGCGAAGGCGGCAGGCCTGAGCACCTCGACCGTCGATCGGGTGCTGAATGCCCGCAGCGGCGTGCGGGCGGTCACCGGCAAAAAAGTGCAGGCGGCCATCAACCGTCTGGGGGGGAACTGGCAGGAAAATGCCTCGTTACCGCTGCGGCGTATCGCCTTTATCTGCGAGGCAGGTTCAAGCTTTATCAATCTGATTGAGAAAGAGGCCAAAAAATACAGTGCCGCTCACCCTGAACTGCACTTCACCTTCGACAGCGTGCCCAACGTGCAGGTGAATGCCGATCGCTTCAGCGCGCTGATCCTGCGGCGCGCCGATGAATGTGAAGGAATTATTCTGGTTTCGCGGGATGAGGTAAAAACCAACCGCGCGGTGCGTGAGGCGGTGGAAAACGGCGTGCCGGTGATCTGCCTGACCACCGATCTACCCAACTCACGGCGCAGCGCCTACGTCGGGCTGGATCAGATCGGTACGGGTGCTACCGCTGCCTGGCTGATGGGACGTATGCTGCCGCGCGTGCCGGGGAATATTCTGCTGCTGTGCAGTTCAGCCTATCGCGCCCAGGAAGAGCGCGAGGTGGGCTTCCGCCGGGTATTACGCGCCGATTACGCTCATCTGAATATTCTGGAACGGGTGAATATCAACGATGAAGCCGAAGGCGCATGGCTGAGCGTAAAAAAATACCTGAAGGAGAATGCACCGATGGCGGGTATTTATAATATGGCGGGAGGGAATCGCGGTATTGCCCGGGCGCTGCGCGAAGCCGGGCTGACGGATAAGGTGCTGTTTATTGGCCACGAGCTGAGCGAATTCACCCGCAGCCTGCTGGAAACCGGGGAAATGGACGCGGTGCTGGGCCACGATGTGCAGAGTGAAATTAACCACTGCCTGACGATTTTTGAACAGATCCGCGCGGGTAAACCGGCGGTCAGCATCAAAACCCCGCTGATTATCTACAACAAAAACTCATTTTTTGATGCGGGATACTGATGCGCAGCCTGTATGTACAGGTTTAATTTTGCGCGTTACTCGTTATCCGCCGGGGAGGGGAGATCGAAGCGGGAATATTTGGTGAACATCAGCAGCGGCATATAGCTGGAGCGGGCGGGTTGGCCTTTCACCAGCCGCAGAGCGAGAGTAAAACACCCTTCGATTTCACGTTCGCTGTCATGGCCAAAAATAACGTTAACCTCGTCCTGTTCAAGCATTCGCTGGCTGTGCTCGGTCAGCTCATGAGCAATAAAAATAACCTTTCCTGCCAGTTTTTCTTCGGCCAGCGCCCTGGCAATGCCGCGGTTACCACCGGCGACGTTGTAAACGGCGGCGATATCGCGATTATCCTGAAGATATTTTTTTATCAGCTTGTAAGTTTCCGCTGATTCATCGTTGGAGCTGATTTTTTCCTGAATCTCAAGGTGGGGGAATTCATTTCGCATCACCCGGCGAAAGCCCATTTCCCGCTCTTCCTGATTGCGATAGGTGGCGCTAACCACAAACAGCACTTTGGCCGCTTTTACCGGCAGCATTTTTCCCATCAGCAGCGCGGCATTAGCCCCGGCGCTCACCTCATCAACCCCAACGTAGGCGGCAGAATGGGGCAGATCGGTTGACAGACAGATCACCGGTACACCGCTGGCACCGGCGCTGCGCACCTCACTATTCACCTGCACATCCTCGCGGGAAACCAGTACCACCGCATCGGATTCGCTAACGCGTTGTTTTAACAGCTGGCTGAATGCCTGGGCATCGCGCTGATAGTTGGGCACGCTGTCAAAGGTGGTGGTGATAGCGGGATAGCCTGTCTTAACGCTCTCTAGCGCACTTTTCACCAGTTCGATGTAGCTGGTACCGGCTTCCAGAACAAAGGCGATTTTCATCTGCTGCCCGCTGTTCTGCTGTACGGAGAATTGCCTGAGCGCTTCCTCGACCCGCTGGCGGGTATTTTCACGTACGCCGGGGCGCTGATTCAAAACCCGATCCACCGTGGCGGTACTTAACCCCGAAATTCGGGCAATATCCTGAATGGTCGGATTTTTCTTCGAGAAGCGGTCAGTCATTTGTCAGTACCGGAATAGAGTCAGGAGCAGGCAGCCACGGCTAAGTAACAGGCCGGACGCAGCCCGTGATGCCGCGTCCGTACCGGATAATCAGTAAAGCAGGGAGTAAAGCTGGCGGCGGTACTTGCTGGCCAGCGCATCGCCGGTACCCAGCGCGGCAAGAATTTCCTGCAGGATTTTACGCGCCTGGCCATCCGCAGCGCCAAGATCTTTCTTCAGATGAACGAACAGTAGCTCCAGCGCCTCTTCGTTGCGGCCAACCTGATGGAGCTGGATCGCCAGCTGGGTTGCCAGTGACGCGTCTTCCGGGTTCTCCGCGATCTGCTGCTGCAGCTGTTGGATCTCTGGGGTGTCCGCTGCCTGTTTCAGCAGATCGATTTGCGCAATCAACCCCTGATAGCGGCTATCCTGATCCTGCAACGGCACCGCTTTCAGCACCGCTTCCGCTTCATCGCTGCGGTTCAGTTCGATCAGCACTTCAGCCAGCAGGAAGCCGATGTCACTCCTCTGATTGCTCAGCTGCCAGGCATCTTTCAGCAGCGGCAGGGCCTCCAGCGCTTTGCCTTCGTCCATCAGCTGCATCGCCTGCTGCGCCTTCAGCTCTTCTTCCTTCGGCAGTACTTTTTCCAGCAGGGCGCGGATCGCCTCTTCCGGCTGCGGCCCCTGGAAGCCGTCGACCGGCTGACCGTTCTGGAACAGATACACGGTCGGGATTGAGCGCAGACCAAACTGCTGCGCGACGGCAGGTTCCGCATCACAGTCCAGCGTTGCCAGAATAAACTGACCGGCATACTCCTGCGCCAGGCGCTCCAGCAGCGACGTCAGTTGCAGGCAGTGCTGGCTGCGCCCGGACCAGAAATAAAACAGTACGGGAACCTGCATTGACTGTTCCAGCGTCTGGTGCAGGTTGGTTTCATTAATTTCAACAATCGCAGCGTGTGGTGCCATGAATTCGTCTCTTTTCACGTGAGTTTCATACTGTATTGGGGCAGACCGGCGGGCTTCAAGGCCCGTGGACTAATTCTGCCGTAAAAACCAGTCCAGCGCGCGCCCCGGCAGCAGCCTGCGCAGCAGCGTCATGGTCCAGGTCACCAGCGTCACCGGATAACGCAGGCGCGGATGCTTGCTTTCCAGCGCGTGGTGCAGCTTCGGCAAGATAGCCTCCGGCGGCAGGGTAAAGCGGGCGGCGATGCCCGGGTTTTTCACCGGCTTATCCTGCTGCGCCTGGCTGACATTATCGGTAAACCGCGTACTGATTGGCCCCGGTTCGATCAGGCTGACGCGCACGCCGCTGGTGTGAAGCTCCATACGCAGCGCATCGGACCAGGCCTCCAGCGCATATTTACTGGCGGCATAGGCACCGCGGCCCGGCGTAGAGATCAGCCCCAGTACCGAGCTGGTGTTAATAATGCGCCCGGCACCGCTGGCGATCAGCGCCGGCAACAGCAGAATAGTCAACTGGTGGGTACCGAACAGGTTGGTGGAAAACTGCCGCTCCAGCTGGGCACGGGTGACCGATTGCAGCGGTCCATACTGGCCAAAACCGCCGTTGTTAAACAGTCCGAACAGGCGACCCTCGCACTGCGTGAGGATCTCTGCTGCACCGCGCTCAACGCTTTCTGCATCATCCAGATCGAGCAACACGCCGCTGAAGCCCAGCTCATTCATCCGCTCCACGTCCTGCGGCTTGCGGCAGGCGGCAATCACATGATAGCCCCGGCGCAGCAAATCGCTGGCCGCCACCAGGCCAATTCCGCTGGAACTGCCGGTTATTACGATAGATTTTTGCATAACTTTACCTGTTACAGCGTCCGTGGCCGGGTTACTCATGGTTAACTAAAGGAGCCAGCTGTTTCGCCATCACATCGGCAATAAACGACTGTGCGGCAGGGGCCGGATGAATACCGTCATCCTGCATCCACTCCGGTTTCAGATACACCTGCTCCATAAAGAACGGCACCAGCGGAATGCTATTGCGCTCCGCCAGCTGCGGATAAATGGCGGCAAACGATTCGGTATAGCGGCGGCCATAGTTGGCGGGCAGGCGAACCTGCATCAGCAGCGGCTGCGCCCCGGCGGCTTTAACCTGTTTAATGGCGCTGTCCAGATCCTGCTCCAGCTGTTTGGGCGGGAAGCCGCGCAGGCCGTCGTTGCCACCCAGTTCAATCAGCACCCAGCGGGGCTGATGCTTTTTCAGCAGAGCGGGCAGACGTGCAACCCCCTGGGCTGCGGTGTCGCCGCTTATGCTACCGTTAATAATAGCGGGTGATTTTTGCCACTTATCATTGAGTAACGCCGGCCATGCGGCACTGGCGGACATGCGGTAACCGGCGCTGAGGCTGTCGCCCAGCACCAGCAGCGTATCGGCCGCCGTCGCGCGCATCGTCATCAAAGCTAACAGCAACAGGAAAGGGTAATGCCAGCGGAAAACATTCTTGAAGTTCATCGTCTTAGTAAGTCCGTCGGTCAGGGTGAGCATCAGCTTTCCATCCTTACCGGAGTTGAGCTGGTTGTCAAACCGGCTGAAACTATCGCCCTGATCGGCGAGTCGGGTTCAGGGAAATCGACGCTGCTCGGCATTCTTGCCGGTCTGGACGACGGCAGCGAAGGGGAAGTGATGATGCTGGGGCAGCCGCTGCATAAAATGGATGAAGAACAGCGGGCGGAGCTGCGGGCAAAAAATGTCGGCTTTGTTTTTCAGGCATTTATGCTGGTACCAACGCTGAACGCGTTGGAGAACGTGCAGCTTCCGGCGCTGTTGCGTGGCGAGAGCGACCGGCAGAGCCGCGAACAGGCGGCGCAGCTGCTCGGTCAGCTTGGGCTTGGCCAGCGCCTCAGCCATCTTCCCGCTCAGCTTTCCGGCGGGGAGCAGCAGCGCGTGGCGCTGGCTCGCGCTTTTAACGGCCGCCCGGCGCTGCTGTTTGCCGATGAACCGACCGGTAACCTCGACCGTAAAACCGGCGATCGTATCGCCGATCTGCTGTTCTCCATGAATCGTGACCTTGGCACCACGCTGGTTCTGGTCACCCACGATGAACAACTGGCGGCGCGTTGCGATCGTCGCCTGCGGCTGCGCGACGGCAAGCTGTGGGAGGAGTCATGATCTGGCGCTGGTTCTGGCGCGAGTGGAAATCCCCCTCGCTGCTGATTGTCTGGCTGGCGCTGACGCTGGCGGTGGCCTGCGTGCTGGCGCTGGGATCGCTCAGCGATCGCATGGAGAAAGGTTTAACTCAGCAGAGCCGTGATTTTATGGCGGGCGACCGCACGCTGCGCAGCTCGCGCGAGGTGCCTGCCGAATGGCTTGAGCAGGCGCGCAGCGACGGGCTTCAGGTTGCGCGCCAGCTGACCTTTATGACCATGACCTTCGCCGGTGATACCCCTCAGCTGGCGTCGGTGAAAGCGGTGGATGATGCCTACCCGATGTTCGGCCAACTGGCCACCGAGCCGGCCGGGTTAAAACCGGTGGCGGGAACCGTGCTGGCCGCGCCCCGGCTGCTGGCGCTGCTCGAGCGTAAAAGCGGCGAAAATCTGGATGTGGGCGATACGACTTTACGTATTGCCGGGGAGGTCATTCAGGAACCGGATGCCGGATTTAATCCGTTCCAGACTGCGCCACGCCTGCTGATGAACCTGGCCGACGTGGAGAAAACCGGTGCCGTACAGCCGGGCAGTCGCCTCACCTGGAATTATAAATTTGCCGGCAATCCGCAGCAGCTGGCGCGCTTTGATGGCTGGATAGCCTCGCGCCTGACGCCGGACCAGCGCTGGATTAGCGTGGAAAACTCGGACGATGCGCTGGGTAAATCCATGCAGCGCGCCCAGCAGTTCCTGCTGCTGTCGGCGCTGCTGACGCTGATGCTGGCGATTGCCGCCGTAGCGGTGGCGATGAACCACTACTGCCGCAGCCGTTACGATCTGGTGGCGGTGCTGAAAACCCTGGGCGCTAACCGCAAAGCCTTGCGTAAGCTGATTGTCGGGCAGTGGCTGGCAGTGCTGTTTTTAGCGGCGGTGTGTGGTGGAGCGATCGGCATGGGGTTCGAGGCGCTGCTGCTGCGTATGCTGCGCCCGGTGCTGCCCGGTGAGCTTCCGGCTGCCAGCGGCTGGCCGTGGCTGTGGGCGGTGGGATCGCTGTTCGTGATTTCGCTGCTGGTCGGCCTGCGGCCGTATCGCCTGCTGCTGGCAACCCAGCCGCTGCGCGTGCTGCGGCGCGACGCGGTGGCGAATATCTGGCCGCTGAAAATTTATCTGCCGCTGATGGCGCTGGTGGTGGTGGGGCTGCTGGCGCTGCTGGTCGGCGGCAGTAAACTGCTGTGGGCGCTGGTAGCAGGCATTGTGCTGCTGTCGTTGCTATTGGGTGCGATTGGTTGGGGCGGACTGCTGCTGCTTAAGCGCCTGACCCTGCGCAATCTGGCATTTCGCCTTGCGGTAAATCGTCTGCTGCGGCAGCCGTGGACTACGCTGAGCCAGCTGGCCGCATTTTCGCTGTCGTTTATGCTGCTGGCGCTGCTGCTGGTGATGCGTGGCGATCTGCTGGACCGCTGGCAGCAACAGCTGCCGCCGGGTAGCCCGAATTACTTCCTGCTGAACCTTACCGAGCAGCAGGTACCACAGGTGAAAACCTTCCTTGAACAGCATCAGGTGAAGCCGGAAACCTTCTATCCGGTGGCCCGCGTGCGGCTGACCGGCATCAATCAGCAGCCGGTCGATCCGAAGTTGGATGAATCGCTAAACCGCGAGCTGAATCTGACGTGGCAGCGCGATCTGCCGGATCATAACCCGCTCACCGCAGGGACCTGGCCTCCAAAAGCGGGTGAAACATCGATGGAGGAGGAACTGGCGGGAAGGCTGGGCGTGAAGCTGGGCGACACGCTGACCTTTACCGGCGATACACAGGACTTTACGGTGAAAATTACCAGCCTGCGCAAAGTGGACTGGGAAAGCCTGAAGCCGAACTTCTTCTTTATCTTCCCACCGGGCGCGCTGGATGCGCAGCCGCAGACCTGGCTGACCAGTTTCCGCCTGGACAATAACAACGCGCTGCTGGTGCAGCTAAACCGTGAGTTTCCGACTCTGAGCCTGCTGGATATCGGCAGCATTCTGCGGCAAATCGGGCAGGTACTGGCGCAGGTGAGCCAGGCGCTGGAAATTATGGTGGTGCTGGTGACCGCCTGTGGCGTGCTGCTGCTGCTGGCACAAATCCAGGTGGGTATGCGCCAGCGGCGTCAGGAGCTGGTGGTCTACCGCACGCTGGGCGCGGGCAAAAAGCTGCTGCGCGGTACGCTGTGGTGCGAGTTCGCGCTGCTGGGTGTAGTGTCCGGTGCGGCGGCGGCAATCGGTGCGGAGGTGGCGCTGTGGGGATTACAGCGGAAAGTGTTCGATTTCCCGTGGCAGCCGGATTTCGTACTGTGGCTGGTGCTGCCTCTGTCCGGCGTGCTGCTGCTTTCGATGTGCGGCGGCTGGTTGGGTATTCGGTTGCTGAAGGGCAGGGCGCTGTTCAGGGGGTATGAGGCAGGTTGAGTTTCTTTACACCAGCAACGTTATTGCTAATGGGCAAGCGGTGCTGACGAGTTTGTTAATCGTCGGGCGCAGGGAGGCGCTGTTCAACGCTATCAGGTGTATGAACTCTCTACGATGAATTCGCTCTCAGTTCCACTTCGACAACTCATCTCTCAAGACCGTCAGTGATTTTGCACCCAATTTCGAGCAAGTCGAAACTTACAACACTGCGACCTTAAAATTTTCCCACGTCAGAATATGTAGTCGGCTCGTTCTTTTAATACAGATAATGTCACTGATGTTTTTTATGTTTTGCAATGTTTTGTTTCTAGCGTTTCATTATGCATAATTTTAATTTATCTATTGATAAATAATGGTTTTTTAACTTCTCGCCTTGATGGTTGCTGTGGTTGGTACTCCCGCTTATCGGCGTACTGATACTTTATCTCTACAGAGGCTAGCTGGGTATGCAGTTACTGAAGGCTGTCCACTGTTTAGGGAGATGGAGGGATTCTTTCTAACAAATTGATAATAGAGATGTTAATTGTAGTTTGTCATTTAAAGTAGCTTGACTAGCTTATCAGGCTATTTTTAAATTTTTGATGCGACTATAAGTCATATATATAACAACTATAAAAATATCTTTACAAAATTTTTTGTTTGAAAATGTATTTTTATAGTTTCCGATTTGAATTGAAAATTGCTTTTTAATTTTAAAGTCTCCCTTCTGGTTATGGTGTTATTTTGTTTTTTTATTTATACATAATAAATGAAGGATAAAATTTTGTTTTTTTTATTTTTTTATTCCCCTCTGGTTTTAAATGAAAGCGGTTCCATTATGAACTTTCTTGTTGTTGATTTTTAAGGTTATTTTTAAAATTATTATTTGTTGGGGTGTTTGGAGTTAACTTTCTGGTGAGCATCAAAGTAACAATTGATTTTGTATTTTTTTTGTTTTAGCATCAGCCTGTTTTTTATGGGGTCTCTGTTATATTCAAATGGAGTTGATCACGATGGTTTATTTTTTTTGTAAGGGAAGGGTGGCATTTTTTTTCGCGTCTTCTCTTTTTGTGTTTTTTATCTTTTTATTTTGCAACAAAGTATCAGCTCAAGGTTTTATTCAGCGGTTGGGCGGGCCATATGAATATAAAGTCGAATTGGGTTCCAGTGATTTGCAGAACGTAGTAGGGTATACGGTCGTTAAAGAATATGGTGATCCTGCGAGATTCAGCGGATACGCATATTGTAATGTGCCTATTCCTCAGTCAGCTGTTTTTTATAATGCTCAACCCACAACAATGACGCCATCTTTTATAAACCCAGGGTTTTATAAATTAAATGATTTTATTGATGTTAAAATTGAGATTTTTATTGGTGGCGGAGTTAATGATTACCGTGTTGTGCCTTTCACTAATTTGTCGAATGCAAGGTATGAATTTTCTTGTAACCCTCCATCCCAACTTATTAATAATTTCCAAAGCGGTGGTCAAGGTAGATTGACATTTAAGGTGACTAAGAGAATTGTAAATGGTGTACAGCTAAATAATCGTGAAATATTGAAAGTGTATGGGAGGTTGGGTACATATACTACTGCATTTTCCAGCACTCCAATGGTTACTGTTAATATAGCTAGTGCAATTCTTTCTGTTCCTGATAAATGTGAGGTTAATAATGGTAAGGTGATTGATGTTGACTTTGGTGAGTCTGATGGAATTAATATTAATCAAAAAAACATATCAAGGTCTATTCCTGTTTCATTCAAGTGCACTGGTGGTTTATTTGAAACGGGAAAACTAAATATTAAGCTTGCTGTTTCCGGTGATTCTGCATCTTTTGATAGTAATTTAATTAAGACCAATAAGGATGAGTTGGCCGTTAAATTTACTCACAATAATTCAGAGTTAACGCCAAATGTATTTTATTCTGTTGCTAATGTTAATAATTCCGGTGACTGGGATTTAGAGGCTACGTTGGTTTCAAATAATAATCAGGAAGTCAGTGAAGGGAATTTTCAGGCTTCAGCGACAGTTGTGGCGAGTTTTCAATGAAAATGAAAAGGCTAATCTTTCTTGTTTCAATGTTCTCTTGCTTTTCTCATGGAAGCACTGAATTAGTGGGTTCGGAAATTAATATGCACGGTAAAATTGTTAAACGGCCCTGTGAGATAAATTCCGGTAAACCGATAGAAATTAACTTCAATATTGTTAATGCGGGCAAGGTTGATGGGAAAAATTATGGGAAACCCTTTCTTTTGCTTTATGACTGCCATGGTGTTGTAATGGATAAGATGTTGAAATATATTGGAAATGTAACGTCTTTTGATAAAACTGCTGTTGAAAGTAATATACCTGGTTTTGGTATAGCTCTGCAGCTGAATGATGATGGCGTGAACCAGCCATTTAATGTCAATAGTGCGATAAGAATACCTGCTTCTCGTAGTTTTTCACAATTGACTGCCACGCCTGTAAAAGGTGACGACAAAATACTTAAGGCGGGTGATTTTTCGGCTGCCGCGACTTTAGAGATGGGATACCCCTAAAATTCAGGTTTTTTTAGATTGGCTGTTTTTATCTTAGCGATTTCCTGCTCTCTACTTAATTAAAATGGTTGATTTGTGTGCGGGATTGCCAGCTTACAATGAAATATTGGACGCCGCACGTTCTGACGAATAATGTACGGAAGTCCGTTAACTTCGTCCCCAGGGGCTCTGGGTAGGCGCTGACTGGCGTACTGCTGCTCTTCCTGTGTGGTGGCTGGCTGGGCGTGTAGTTGCTGAAGGGCAGGGTACTGTTCAGGGGGAATGAGGCAGGTTGAGATCTTTAGGCCAGTAACTGCCACACGTGGTGTTCGTACCTGCTTGTGGGGTTGTTTCTGCCGGGCATAGTGTTCGCGCCGACCGGTGGGTGCCCTGGCCTGGCGAGTCCTCGCGCCGCGTTGCGGTCCCTTCACTTCGTTCGTCAGCCTGTCGGACCAGCGAAGACGCGCGTCCTGCGCGGCTACGCTTTTCGGCCGCGTCCATGCGGCCGAATCCTGGCTTCCTCTCTTCGTTCAGCGCTGCGGATGCTGCGGCCAGGGCACCCACCGGTCTGCTTCTGAAAAGGTGTGTCGTCTGAATGAAAAGACAGGGACATCTTTCTTAGTGGGCAGGAGAATTGGATGTACAGGCAGTAACGTTAAACGTCAGCAGTTGCAAGCAGCAACGTTATTAGTCCCGGTCTAAAGCGGGCATATAACATTTAACGATAGAACCTCGGCACTGACAGACAGACTCAAATTATGCAGCACCCCAGTTAGATTCAGCACACCGCGCTCAGTTTTACTCACACCGATACACCCGACGGCGATCTTCCCGCGACACAAACCCGACACCGATTAGCCGGATTCAGGGGGGGAACAGCCATAAAAAAACGGGCCTGAAAAGGTCCTTTTTTTTCCAACCAGCAAAGCTCAGCAAAAATCGATCAGCCCAGCTTCTCAACCGCCCAGGCAATCCCGCTGGCGTACTCTTCCGGCAGCATCGGCACCAGCGCATCTCTCAATGCTACGGTGCTAACGTCAGAAATATTTGTATAGATGCCTAATTGTTCCGGATAACCCGTCCAGTACTCCTCCCTCTTCAAGGTTACTGAATTGCTGTAAGAAACGTTGGATCTGAGTCACACTAATACGTTATCAGCAGATGCTTGATAAAAAAATAAGTCGGCACAGAGCTTTATATTCAGCCAGTAATGGTAAAAAACGGTAGTTTTAACAATTGGCAATGTTGGACTGAGCAAGTTTGTAAGAATACTCAGCTTCGCCAGACTAATTAAGAATAAACGAATATTAAGAAATAAGTTTGTTCTTAATAAGGAAATAAATCATCAATCGAGAATTTGTAAATTTAAACTGCTTATAGACTAGCAGATAGTTTAACGTTGTTATTTTACATGAAGCATGTCATTTGATATGGTCTTATTTACCGAGTTGTTGCACCAGAATTTACTATGGATGGTTTTCTATGTTGGATTTTTTTGATGTTCGTCACAGGTCTCTTGATGATTTTAGATCTAAGGATCTTTTTTCTTTAAGAAAATCTGTTTTTAAAGACAGATTGAACTGGATGGTGAGTTGTCATGATGGGATGGAATCGGATAAATACGATAGTCATCAAACTGTGTATCTGCTAGGTAAAGCCAGTGGGCATCTAATTTGTGGTGTGAGATTTATTGAAACAAAATATCCAAATATGATTACTCATGTTTTCAATAAGTATTTCAATAAAATTGAAATCCCTAGTGGTAATTTTATTGAGGCCAGTCGTTTATTTATTGATAAGAACCGTTCAGAAGTGCTCAGGTGTAAAGGTTTTCCTGTCAGTGCAACTTTGTTTTTGTCAATGATAAATTATGCAAGGTATTATCGCTACGATGGGATCTATGCGATAGTCAGTCATTCTATGTACATTATTTTTAAACGTTCTGGCTGGCCTGTTTCTATTGTTGAGAGAGGAGTATCAGAAAAAAATGAAAATATATACCTCATCTTCATGCCTGTAGACGAGGTTAGCCAGAAAGTGTTAACCGCATTGGTAAAAAATAGTATTGGTGGTTGTTGTCACTCTTTAACTCAATGGCCTTTATCATTTGTCGTCAGGGAGAAGGGGTCTAATGATTTGTAATTCTACCCCCATTCGAATCGCATGTTTTGCATTAGTGACTCCGAGTTTTTTTACCGTATTACCAATGTGATATTTTACAGTGGTGGTTTTTATATCCAATATGAGTGCTATCTCCTGATAGGATTTTCCAACACTGGCCCAGTAAATAACTTCGTTTTCGCGCTTTGATAATAGGTCTTTAGCGTTCATTTTTTCAAATTCTGACGTGCTTTCTTGTTCTTTGTAAAGTGAAGTTAGTTTTTCATGAGTGGATATTAAAATCATCTGGAGATGGTTCTTATTTAAAGCGATGAACTCATCAATGTTGCTATCACATTTTTCATCCATCATCATTGATAGAACAACAAGGTTATTATATTGATCGTGCAATACGAAAGTATATCCATTTATGATGTTGTGATTTTTTGCGATATCAAAAATTTTGGGGACCTTTATTCCCTGGCTGAGCATGATGTTTTCGTCCCATGCAAAGGGAGTTATCCTGTCTAACGCTGTCATTAATACGGGGTCAATAAACTGGAAGTTATTTTCCAGATACACATCAAACCATTGTTGTCTATTAGAGATTATACTGAAATTTGATGGGTTGTTTTTACTCATGATGGCATAGGCATAATGAAAGTTTTTATACTTCGCCAGCCTTTTTTCAAGGTGAGTTTTAATGGATGAGTTAATTGCTATGTTGTTAAAAAATGGATTTCGCATAATGACTCAACCTTGTGAATACCCCTTTCCCTGGTAGCTACAATCAACATGCTCATAATTATTGGGTTAATTGCAGTATTGTGCCGTGGTTTATAGATACTATGGGTGCGATTTTATGGTGACGACATATATTACTGGTTTTATGTAGGGGTTAATATGTCTGATGACAGAAATTGAAACATTTTATACCTGAATTCAGTATAATTGATTAAATTCCCTGGTGCTGGTTAATGAAAAGACTGGCAATTTATTGATATATTGTATTGTTATTGCTGTAACAATACGCTGTTAAAATGAAAATTGTTAGCCGTACTAAAGTATAGTGCAGGACTATATTTTTCCTTTCTACATCTGAAACGTGTAAATAATTGAAGAACGCGATATGCGTTCTTCAATATAGATCAAAACAATCAAGGAAGGGGATCACCCAGCTTCTCAACCGCCCAGGCAATCCCGCTGGCGTACTCTTCCGGCAGCATCGGCACCAGCGCATTCAGCGCGTCGCTCAATGCTGCGGTGCTAACGTCAGAAAGATTCAGGTGGCCGACCTTACGCCCCGGACGCACTTCTTTATCGTACCAGTGCAGATGCACCAGCGGCTGCTGCAGCCAGTCCAGATTCACGTCAGTGCCGATCAGATTCACCATCACCGCCGGGCTGCTGACCACCGGCTTCGGCAGCGGCAGATCGAGGATCGCCCGCAGATGCAGCTCGAACTGGCTAATTGATGCGCCATTCTGCGTCCAGTGGCCGCTGTTGTGTACGCGCGGGGCCAGCTCGTTAATCAGCAGACCTTCCGGCACCACGAAGCACTCCATCGCCATGACGCCGACGTAGTTCAGCTCGTTCATGATGGCTGACAGCATCTGCTCAGCCTGCTGCTGATGGGCAGCATTCACCACCGGCAGCATGACGCTGGTACGCAGAATACCGTCCTGAAGCAGGTTATGAGTCAGAGGGTAGAATACCGTGCGGCCATCGTGACCGCGCGCGCCCACCAGCGACACTTCGCCGGAGAAGTTAATGCCGCGCTCAACGATGCATTCACCGTAGCACTCTTCCGGCAATGAATTGGTTTCATTCGCGCGCAGGCGCCACTGTCCGCGTCCGTCGTAGCCACCGGTACGGCGTTTGACGATCGCCAGTTCACCGAGGGTGGTAAACACCTGCGGCCACTGGTCGGCGGAGGAAAGCAGCTGCCACGGCGCGGTGGCCAGACCCAGCCGGTCAAGCAGCTGTTTTTGCGTCAGACGGTCAGCCAGCTGGGGGAAAATATCGCGGTTAACAAAGGCGTTATGACCTGCCAGTTCGCGAGTCAGCGCGGTTTCCGGCCAGCGCTCAATTTCAGCGGTAATTACGCTGGCGGCAATCGGCAGCGCTTCCGGTTCCGCATCCAGACCGACCGGATAAACGGCGATCCCCAGCGGTTCCCCCGCCTGGCGCAGCATACGACCAAGCTGTCCGTTACCTAATACGCAAACCGGTTTCATGCCTCACCCCGTGGGTCCGGGTTGTTCAGCACTTCATCGGTCTGGGACTGACGCCATGCCGCCAGACGTGTTGCCAGCTCGGCATCGCGCAGGGCAACAATTTGCGCCGCCAGCAGGGCTGCATTGGCCGCGCCGGCTTTACCAATTGCCAGCGTGCCAACCGGAATGCCGCGCGGCATCTGCACGATGGAATAAAGGCTGTCGACGCCGCTCAGTGCCGCGCTCTGTACCGGCACGCCCAGCACCGGAACCAGCGTTTTGGCCGCCAGCATACCCGGAAGATGGGCCGCGCCGCCTGCGCCTGCAATGATCACCTGATAGCCGTTATCCGCAGCCTGTTCGGCAAAGCTAAACAGCTTGTCCGGGGTACGGTGGGCAGAAACCACTTCACAGTGGAAGGGAACGTCCAGGCTGGTGAGGATTTCCGCTGCAAACTGCATGGTTGCCCAGTCACTTTTGGAACCCATAACAATAGCAATGCGGGCCGGTGCGGCGTTAGATGACATGCGGGGCTGACTCCTGTGATTGTAAAACGTCACCGTAGTAACCCTGGGGCTACCCGATGGGAAGGGCTGAGAGAATAGCATGAGTCAGCGGCAAGGAAAACGGTTGCGTAGCGGATTATCACGCCATCTCAGGGTAAAATTTTGATTCAGAACGGGAAGGAAATCAGCGCCGTCTCTTCTGCACTGACTCGGATCATCGATCCCTGCTCGTGCCAGGCACCCAGAACAATTCTTTCGGCCGGGTGACCGTCAACCATCAGCTGATGCACCGCCGGGCGATGGGTGTGGCCGTGGATCAGAATTGGCGCATGATGGCGATGCATTGCTGCCACAACGGCCTGTTGATTCACGTCCATAATCGCCATGTCTTTGCTGCTGTTCGCCTCTTTACTTCCGGCGCGCATTTTCACCGCAATACGCTGGCGAATAAACAGCGGCAGGGCGAGGAACATTTTTTGCAGCCAGGGCTGATGCACTTTGGCACGGAAACGCAGATAGCCGACATCATCGGTACAGAGCGTATCGCCGTGCATAATCAGCACGCGCTTACCGTAAAGATCCAGCAGTTGCTCTTCCGGCAGCAGAGTCATGCCTGCGGCGTGGGCAAAGCGTTTGCCGACCAGGAAATCGCGGTTACCGTGAATAAAGAAGCAGGGGATGTTGAGCTGGCTCAGAGCCTGAGCGACTTCGGCGTGTAGTGGATTCGGATCGTCGTCGCCGATCCAGGCCTCAAACAGATCGCCAAGAATATAGAGGGCGTCAGCATGCTGCGCTTCCCGGCGTAAAAAATGAAGAAAACCGGCAGTAATTGCCGGTTCCTCAACACACAGATGAATATCTGCGATAAACAGCGTGTGCGACATTATTACTCGCTGACGGTAACTTTCTGGATAATCACGTCGTCTTTTGGCACGTCCTGGTGCATACCGCTGCGACCGGTAGAAACGGCTTTGATTTTCTCAACCACGTCCATACCTTCAACCACTTCAGCGAACACGCAGTAACCCCAGCCCTGCAGGCTTTCGTCACGGAAGTTCAGGAAGTCGTTGTCGGCAACGTTGATAAAGAACTGTGCGGTAGCAGAGTGAGGTGCCTGAGTACGCGCCATCGCCAGGGTGCCTTTGGTGTTCTTCAGACCGTTGTTCGCTTCGTTGCGGATCTCGTCTTTGGTGTTTTTCTGCTTCATGCCAGGTTCGAAACCGCCGCCCTGAATCATGAAACCGTTAATTACGCGGTGAAAAATGGTGTTGTCGTAGAAGCCTTCACGGCAGTACTCCAGGAAGTTTTTTACGGTTGCCGGCGCTTTGTCATCAAAGGTTTTGATTACGATATCGCCGTGGTTAGTCTGGAAAGTGACCATATTTTCATCCTGTCAGGGTTAGAGTATTAAGAATGCGCGCCGGTGGAATGGACAAATGTCCGCTCCGTGCGGCAGACGGGTCTTATATCACAAAATGTGATGGCGAGTCAGCCCTGCTGCATAACATCATCCGCGCTATAGCGATACCTGGCGTAGCGCTGGCATGAAAAATGCGTCAGAATACGGGATTATCATTTTTATCATTAACCCCGCACACGCCTAAAACGGAATGTCTCAATGCTAAAGATTTTCAACACCCTGAGTCGTCAAAAAGAGGAATTTAAACCTATCCATGCCGGTCAAGTTGGCATGTACGTGTGCGGCATTACCGTTTATGACCTCTGTCACATTGGACACGGCAGGACCTTTGTGGCGTTTGACGTGGTGGCTCGCTACCTGCGCTACCTCGGCTATTCACTGAAGTACGTGCGTAACATCACCGATATTGATGACAAAATCATCAAGCGCGCCAACGAGAACGGTGAAACGATCGGTGAACTGACCGACCGCATGATTGCAGAAATGCACACCGATTTTGCCGCGCTGAACATTCTGCCGCCGGACCAGGAGCCGCGTGCGACCCGCCATATTGATGAAATCATCGAACTGGTGAGCACGCTGATCGCCCGTGAGCACGCCTATGTCGCCAGCAACGGCGACGTGATGTTCTCCGTAGACAGCGACCCGACCTACGGTTCGCTGTCGCGTCAGGATCTTGAACAGCTGCAGGCCGGTGCGCGCGTGGAAGTGGCTGATGTAAAACGCAACCCGATGGACTTCGTGCTGTGGAAAATGTCCAAGTCCGATGAGCCGGGCTGGGCATCGCCGTGGGGGAACGGCCGTCCGGGCTGGCACATTGAGTGCTCGGCGATGAACTGCAAACAGCTTGGCCACCACTTTGATATTCACGGCGGCGGTTCCGATCTGATGTTCCCACACCATGAAAACGAAATTGCTCAGTCCACCTGCGCCCACGACGGCCCGTATGTGAACTACTGGATGCACTCCGGCATGGTGATGGTTGACCGCGAGAAGATGTCAAAATCGCTGAACAACTTCTTTACCGTGCGCGACGTGCTGGCGCACTACGACGCGGAAACCGTGCGTTACTTCCTGATGTCCGGCCACTATCGCAGCCAGCTGAACTACGGCGAAGATAACCTGAACCAGGCGCGCGCTGCGCTGGAACGCCTCTACACCTCGCTGCGTAATACCGATGCGTCGGCAGCGCCTGCCGGTGGCGAAGCGTTTGAGGCCCGCTTCCGCGAGGCGATGGATGACGACTTCAACACGCCGGAAGCCTACTCGGCGCTGTTCGACCTGGCGCGTGAGGTTAACCGCCTGAAGTCAGAAGATAAAACCGCCGCCGATGCGCTGGCTGCCCGTCTGCGTCAGCTGGCAGGCGTGCTTGGCCTGCTGGAGCAGGACCCGGAACTGTTCCTGCAAAGCGGGGCGCAGAGCAACGATGATGAAGTGGCGGAGATCGAAGCGCTGATTAAAATGCGCAACGATGCGCGCAAAGATAAGAACTGGGCGCAGGCCGATGTGGCCCGCGATAAGCTGAATGAGCTGGGCATTATTCTTGAAGATGGCCCTGCCGGTACCAGCTGGCGTCGTAAGTAACTCCTCACTCCGGGCCGGCAATCGCTGGCCCGTTTTACATCCGGGACGCGTTGATATGATCCGTCAGTTTGCCCTCACTAACTACCGCTCCATCCGCCATCTTGAGTTTGAACTCGGCCAGCTGAATGTCATCAGTGGTCCCAACGGCTGCGGCAAATCCAATCTGTATAAAGCGGTGCGTTTGCTGCATGAAGCGGCGTGCGAACGCCTGTCGCTGGGGCTGGCGCAGGACGGTGGCATTCAGAAGGCGATGTGGGCCGGTGGAAAGCGGCCGGGTGAACGCAACAGCGAACTCAAACGCATGGTGCTGGCGGTTGAGATGAACGACTTCGACTATCAGCTGGAAATTGGCTTTCCCGAGCCGCTGATCAGCCTGTTTAACCTCGACCCGCTGGTGAAAAAAGAACAGCTGTGGTTGAGCGGCCAGCGACGCCGCCGATCGGCGCAGCTGCTGGAGCGCAACAACCAGACTGCGTTTTTGCAAAATATCGAGGGTGAAAGAGTGGCTTATCCGGCCTCGCTGCATGCGGAAGAGTCGGTGTTTGCTCAACTGGCGGAACCGCATCTTTATCCGGAGGTGTCGCAGGTCCGCGAGAGCCTGCGCGGCTGGCGTTTCTATCACGAATTTGCCGTCTGGCCCGGTAGCGCGCTGCGTGCGCCGCAGGTGGGCATTCGCTCACCGGTGCTGGCCCACGACGGCAGCAACCTGGCCGCCGCCTTTGAAACCATTCGCGAACGCGGGCACAGCGAGCTGCTGTTCTCGATCCTTGAACGGGCATTTCCAGACAGTCGTTTTGAAGTGGACGCACAGGGCGGGCGTTTTCAGCTGTTGATGCATCGCCAGGGTATCCTGCGGCCGCTGGAGTCCGCCGAGCTGTCCGACGGTACGCTGCGCTTTCTCTGCCTGGTGGTGGCGCTGCTCAGCCCGCGTCCGCCCGCGTTTATGGCGCTTAATGAGCCGGAAAACAGCCTGCATCCCGATTTGCTGCCTGCGCTCGCTGAGCTGATTGCTGAAGCCAGCCGCTACAGCCAGCTGTGGGTGACCAGCCATTCGCCGCTGCTGGCACAGCTGATTGCTGAACATGCGGAGGTGCGGCACTACCAGCTGGGTCAGGTAGATGGCGCAACGGTGATAAGCGATGCCGCTGTTTGAGCGGCATCGTTCCGGTTATCTGGCTTTAGCCGCCCGGCTGGCGCTGTAGATTGCCAGCAGCGGTGCCAGCGCCAGCACGCCAAACAGCACCCGCGAAGCGCTGATTGCCCCCTCGGTGCCGCCCGGCACGTTCAGGCCGCCCATATTTGCCAGCATGCCGGAAAGCGCAGCGCCCAGCGCGGTAGCGAATAGCTGTACGGTAGAAATCGAGGTGGCGGCGGCGTCCTGATCTTCTGCAGGCGTTACCTCCAGCACCCGGGTCAGCAGATGCGGCCAGCCGATACCAATCCCGAAGCCCACCAGCAGCAGCGCCAGCGAGATCGCCACCAGCAGCGTGATGCCCCCGGCGATCTGTACCGGAATCGCCAGCGCCAGCATTACCATCCCGGCCAGCACCAGCACCGGGCCAATAACAATCGCCAGCGTAATACGTTTGCCCTGCCAGCCGGAGCTCCAGACTTCGGCCAGCGTCCAGCCTGCCGCCATCAGCGCCGCCAGATAGCCCGACATCAGCGGAGACTGGCCGTGCAGGTGCTGCAGGAAGTAGGGCACGAAGGTTTCACTGGTCATGCCGACCACCAGCAGGCCGATGGTCAGATACAGCATCAGCAGCGGTGAATGAAGGCGCAGCGCATTGCGCGGCAGCAGGCCAGCATCACCTTTCAGTTCACGACGTACCAGTATCGCCACCAGAATCACCGCCACGCCAACCCCGAGCAGGTTATAGCTCAGATCCGCTTCGGTACTGCCGAGGCTGATGGCCAGCACCGCCGCCGTCAGCAGCAGCAGCTGGATACCCGGCAGCGGCGCGGCAGGCCCGCGATCCTGAGCGTCGGCGGGCAGCGCACGCCAGATAAGCCAGGCGTACAGCAGCGACACCGGCACCAGGAAGCCAAATGCCATCCGCCAGGCGTTGATATCGGCAAAGATACCGCCGATCGCCGGGCCAACCAGCGTGGCAACGCCCCACATACCCGACACCAGCGCAAAGGCACGCGGCCACAGCGACTTCTCAAATACTTCGTAGATCATCGCGTAGCCCAGCGCGAACAGGAAACCGCCGCCCAGCCCCTGCACGGTACGGCCCAGCAGCATCACCAGCATCGACGGAGCCAGGGCGCACAGCAGGCTGCCGGTCAGGAACAGCGTGATGGCAATCATATAGGCACCGCGCGCACCAGTGCGGTTCAGCGTGCGGCTGGTCAGTGCCGAACCGAGTATCGAGGCAACCACAAACAGCGTAGTGTTCCACGCATACAGATTCAGCCCGCCGATCTCCTGAACGACCGACGGCAGCACGGTGGTGGCGATATAGATATTGATGGCGTGCAGCGCAACGCCGCCGGAAAGTGCAGCCGAGCGTGCGGCATTCTGACCGGAGAGCAGATCTCCCCAGTTCCCTTCATGCGATGACATAGTGACTCCGTGAGGCATAATGGTTATTCGCTCAGACGTTGTCGGCCGCACAGCTCTGAGGTAAATTAATAAAACAAGAAAACACTTGGAATATTAGTGGGGGTATAAAAATCTTGTCAACGGAACCTTCACATGAAGAGCACTTATCGACATCACAGCGGCTGCTTCATCTGCTGAAAACCCGTGGTCCACAGCAGGCTGCTGAAGCGGGAAAGGTGTTGGGAATGACCGCAGAAGCCGCGCGACAGCAGTTCAACAAGCTGGCGGCGGAGGGGCTGGTTGCCGCCTTCTCCAAATCGCGTGGCGTGGGCCGCCCTTCGCAGTTCTGGCAACTGACGGCGGAAGGGCAGAAGCAGTTTCCGGATACTCACCCCGAACTGACCGTCCAACTGCTGGAGATCGTCAGAGAAACATTTGGCGAGCAGGGAATCGATCTGCTGATTGAAAAGCGTGAGAAGAAAACCCGCGAGTTTTATCGGCACGAACTGGCTGCGCTTGGCGGTTTAACCGAACGCGTTGCGCGGCTGGCGGAGATCCGTTCCGCCGAAGGCTACATGGCGGAGTATGAGGTGCTGGATGATGGCAGCCTGCTGTTGATTGAGAACCACTGTCCTATCTGCGCGGCGGCAACGGTTTGTCAGGGATTTTGCCGGGCGGAACAGGCCATCTTTAGCGAAGTGTTGCACGCCGACGTGGTGCGCGTTGAGCATATTCTCAGCCAGGCCAGGCGCTGTGCCTATCGGGTACAGCCGTGGCGCGAGTAGCGTTTGCGAACAACCGGCCTGCGGGGAGCAAGCCGGTTAAAGGGGATTATTTCGCCCCGGTAAAATCTATCACCATACGGCCGACGATAGTGCCGCTTTCCATTTCGTGGAAGATGGTGTTGATATCTTCCAGCGGACGGCGGGTGACCTTCGGCAGCACTTTACCTTCGGCAGCAAACTGGAAGGCTTCGGCCAGATCTTCACGCGTGCCAACCAGCGATCCCACCACCTGAATACCGTCCAGCACCAGGCGCGGAATGTTCAGGCTCATTGACTCCGGCGGCAGGCCAACGGCCACGATGCGCCCACCGGCGCGCATGGCATCCACCGCTGAGTTAAAGGCCGCTTTGGCAACGGCGGTCACTACTGCTGCGTGAGCACCGCCAACACGTTCCTGAATCAGTTTTGCCGCGTCTTCATTGCGTGAGTTGATCACCATATCCGCGCCCATATCTTTGGCGAACTGCAGCTGTGAATCGTTGACGTCAACCGCAATCACTTTCGCGTTAAAGACGTTTTTAGCGTACTGCAGCGCCAGGTTGCCCAGACCGCCAAGGCCGTAGATCACCAGCCATTTGCCAGGGGCGATGCCGGAAACTTTCACCGCTTTATAGGTGGTAACCCCGGCGCAGGTCACGCTGCTGGCCGCCGCGGAGTCCAGGCCGTCCGGCACTTTTACCGCGTAGTCCGCCACCACGATGCACTCTTCCGCCATGCCGCCGTCGGCAGTGTAGCCCGCGTTAACCACGTCACGGCACAGGGTTTCATTACCGCTGTTGCAGTACTCACAGTGGCCGCAGCCCTTGAAGAACCAGGCTACGCTGGCGCGATCGCCGGGCTTCAGTGAGGTGACGCCCGGGCCGATTTCCTTGACGACGCCAACGCCTTCGTGGCCAAGGATGACCCCGGTTTTATCACCGAAATCACCATTTTTAACATGCAGGTCGGTATGGCACACGCCACAGCAATCCATTTTTAACAGGGCTTCGCCGTGCTTGAGTGGGCGGAGGGTTTTTTCAACAACGTTCACTTTGTGATCGTGAGTGACTACAGCAGCTTTCATGCTCTACCTCTTCCGTTTAACAGGGGATAAGGGAGGGTAACGCCTGCTGTCGGTAATTTATTGATATGAATCAACGATCAACGGAGTAATCATTTGTGGGTAGGAGAATGGAGAAATCTTGAGCGGGTTGCCGTAATACAGAGCATCGGCTGTTTACATCGGCATAAAAAAGCCGCTATCCCGAAGAATGGCGGCTTAAGCTGACAAACAGACGTGTTCTCGGCTGTTTGATGCGTTTGTTGAGCGTCAGGCGGTCACGGTAACCTGATTGCCATCGAATTCGACGGTCTGACCGGCCACGATTTTGCAGCGCTTGCGGGTTTCCACCGCGCCGTTGACGGTCACGTAACCGTCGGCAATCAGGGATTTAGCCATTGCGCCGCTTTCAACCCAGCCTTCCAGCTTCAACAGGTCACAGAGATCCACATGTGGATGATCGCCAAGGGAAAAAGTTGCCATTATTCTGCTGCTCCATCATCGCTGCCTTCACAGGCTTGCAGGGTATTCTGAATCAGGGTTGCTACGGTCATCGGACCCACGCCGCCCGGCACCGGAGTGATATAGGAAGCGCGCTCGGAGGCGGTTTCAAACTCTACATCGCCCACCACTTTGCCGCTTTCCAGGCGGTTGATGCCCACATCGATCACAATCGCGCCTGGCTTAATCCACTCGCCGGGAATAAAGCCGGGCTTGCCAACGGCAACCACCAGCAGGTCGGCGTGCTCCACGTGATGACGCAGATTTTTGGTGAAGCGGTGAGTCACGGTGGTGGTGCAGCCGGCCAGCAGCAGCTCCATGCTCATCGGGCGACCAACGATGTTTGAGGCTCCGACCACTACGGCGTTCAGGCCGAAGGTGTCAATATTGTAGCGCTCCAGCAGCGTGACGATGCCGCGTGGTGTGCACGGGCGCAGCTTCGGCGCACGCTGGCACAGACGACCGACGTTATAAGGGTGGAAGCCGTCCACATCTTTTGCCGGAGAGATATGCTCCAGCACCTTCACGTTGTCAATGCCGGCCGGCAGCGGCAGTTGCACCAGAATACCGTCAATCGCCGGATCGTTGTTCAGTTCGGTAATCAGATCCAGCAGCTCTGCTTCGCTGGTTGTTGCGGGCAGATCGTAAGAGCGGGAGAGGAAACCGACCTCTTCACAGGCACGACGTTTGCTGCCGACATAGATTTGCGACGCCGGGTTCTCACCCACCAGAACTACGGCCAGGCCAGGAGCACGTTTACCGGCTGCCAGACGCTGCTGTACTTTTTCCGCAACCTCTTGCCGCACCTGCTGCGCAATCGTTTTACCGTCAATAATTTTTGCTACCATCAGAGAGGTGATCCATCTGTGTTGAGTTAAATCGGGGATTGGCCCTATTTTGTCAGAAGCGGGCGCTGCTGTCAGGCGGAGATTGGCAGGATATCGTTCATTACTTCGTCATCGGGTGGCGAAAGGCGGTAAAATCGTTGACTAAGCGGATGTTGACCGTATAATCCGACCCACTCACCGTGCGCCCTTAGCTCAGCTGGATAGAGCACCGGCCTTCTAAGCCGTAGGTCACAGGTTCGAATCCTGTAGGGCGTGCCATTAATTTTCAAGTCGTTAAGCTATTCTTCATTCAGTCTGTATCCTCCCTTATTTCGTAATCACGTCGTTATCATCCAAAAAATAGCCTATTACAACGCTATTGCCTTGTCATTTTTCACGTTCTTTCATCGTGCCTTTAGTAACACGTGTTCGATCGCTTACCTCATTTATGGCGTACATAAAATACGCATATCATAAGATTTATTTCAATATAAAAATCCTTTCTAATTTTATGTGAAAAAAATTTACATTTCTGTTTTCACTACATACTATGTGGGCATAATAATCCGCTGTTAACTTTTATTGATTAAAATTCATAATAATCAATATTTTAATTATTTATATTCATGATGTAAAAATTTAGGATGTTACTAGCCTGGATTTCAATAGCGACTCATACGCTAAGTGTGGGGATGGTATTTCTGAATGAGAGCTGTAGATATGCTAAAAAACATTAGAAAAACAGAATATTCGGAGTGGGTGGTTCGTAACAGCCTTTACTGGATGAGTGCCATTACTCACTGGCAGCTTGATGGGGACGATCGGGATTGGATCGTGTCATTTAAATTGTCTAATGATGAAGTTGAGTTCGAGTTTGAACGGCTGTTGAACGATTACAAGCTCAGAGAGCAGTTGCAGGTGCACACGGACGCAGTCAGAACTGCAATCATCGATAATGTTCTGAGGAGCATTGATTCGAGACTTGCACAATGAATACGATGCCATTCAATTTTGACCGTCTGTCTAATGGCAACGTCTTTATCAGCAACCTTGCTGGCTTCCACAGCTTCGTAGACAACACCGAGCTTAATCTCCTGGCGGAAAATAACTTCCCGGCAGAGCATCACACTGCCAGACTTCTCGAGAGTCGGTTGTTTATTGCTGACGATGCTAGTGAGTCTGTGTCAAAAGCCTCGCTAAGTTCGGCGTTCGCCAGGCGGCTGATGAATGAGTTGGCCGTACGGCCGATATTCATGATCGTACCAACTCTCAGATGCGATCATACCTGCAAGTATTGTCAGGTTAGCAGAGCATCGGCCACCGCTGACGGCTACGATCTTAACCCTGAACTGATACCGCAGATCATCACCGCCATTAAGAAGCTTGGCGCTGCACCCTATAAAATCGAAGTGCAGGGTGGTGAACCACTCCTCAGATTCGATCTTGTCCAAAAAATCTATGAAGAATGTGAGAGTGCTTTAGGCATTGATGCCTTCGAAATGGTGATTGCGACAAGTCTGTCTCTGCTTGATGCACGAATTGTCGCCTGGGTTAAGGAACGGAATATCACCTTCTCCGTCTCGCTTGATGGCAACGAGGCTATCCATAATAAGAATCGTATTCTTACCGACTTTCAGGCGCACTCTAAAGCCGTTAAGGGTATTCAGAAAATCACAGATAAGCTTGGAAAAGGCAGGATCTCAACGGTTACTACGGTGACTAAAGAGCTGACAAAAGAGCCAACCTCAATAGTGGAGGCTCACCTGTCCTTAGGGCTGACCGATATGTTTATCAGGCCTGTCAGTCCCTATGGCTTTGCTCAGAAACAGAGTTTCACTTTCTCAATGCCTGAGTATTTCGAGTTTTATCGAGAATTGATGCAGGAAGTGCTGCTGCAGAATCAAAAGGGCATTCCTCTCGTTGAGCACTCAGCTTCCATTCATCTTAAGCGAATTTTCAATCCGGGCTTCAGTGGCTATGCAGATTTGAAATCACCCAGTGGTCTGGTGTTGAACTGCATCCTCTTCAATTATGACGGTAAAGTCTACGGCAGTGACGAAAGCCGTATGCTTCAGAAAGTAAACCCTGAAGCCGATTTCAGTGCTGGAGAATTCGCCTCGTTATCTTTTAGTCGCAACGCGTACTATCGCTCCTCTCTGGCATCCTCATTTAACTTTGCCATGCCCGGTTGTGATACCTGTGCTTATCAGCCGTTCTGTGGTGCAGATCCCTGCCAAAACATCAGCGTTTATGGCGAACCCGTTGGAGACAAAAGTCGATCTACCTTTTGTCAGTACCATAAAGGTATGTTCCGTTTCCTGCTTGATGAAATCTCTCAGGATGGGCCGATGGCAGAAATGCTCAAAGGATGGGCTTATGTCTGAGGTACTGAGAAACGATATTTTCCGGTTTTCATCAGAACTACCCGTTCAGCAGGGATTCTATCGCCTGTGCAAGTTCAAGCCTGAAAATCCGCAATTCTATCTGCCAAATTTGCTGGTCACTGAAACTCAGCTTGATTCACCGCTACCCGCCTATTTTGTAGATTCCGTAACGAGCAAAGTACTTTTCGATTCCATAGATGATGGTGATATAGGGATCGTTAATAACGGCAATATGCTCAGAGTGATTTTGTCCCGCAGAGCTAACCATAATACGGTCCTGGTCACTGAGCGATGTAACAATGGCTGCCTGTTTTGTTCTCAGCCCCCTAAAACGGGAAACGATGACTGGCTCCTGAACCAGTCGGCACTCGCGATCGCTTCTTTCTCTTTAAACGGTGTTGTTGGAGTGAGCGGAGGTGAACCCCTGCTCTATGGCGATGACTTCCTGCACTTTCTCGATTTTCTTATTGAAAACTCGCCTGAAACTGCCCTGCACGTTTTAACAAATGGGCGAAAGTTTGCGGATGTTCGCTTTACCCTGCGGATGAAAGAACGCAGTGAAAAGATGCGAATCACCTTTGGCATACCACTTTATTCTTCCAGACCATCCGTTCATGACTATCTGGTGGGAAGCGAGGGAGCATTTGATGAGACTGTCAGAGGGCTAATTAATGCGGGTAACTCAGGAATTAACATTGAACTGAGAATCATCCCAACACGGGCTAACTATAACGAGCTGGATAGCATCGTAGAGTTCGCTGGCCGGGTGTTCTCAAACATTAACCAGATTTCCCTGATGGGGCTGGAATCGACAGGATGGGCCCGCAAAAACTGGTCATCGATCTTTATTGAGCATGACATCTATAGCGACAATATTCTTTCTGCTGTGGACAGCGCTTACAGGTCAGGCATTCCGCTTACCATTTTCAATTATCCATTGTGCCATCTTCCTGAAAGAGCATGGCAGTTTTCCACTCAGTCCATCTCCGACTGGAAAAATTACTATCCCCAGGAATGTGATACATGTACCCGGAAGTCTTCCTGTGCGGGCTATTTCAGTTCATCAAAAGGACGTTTTCATCAACCCCCGAGACCAATAATATGAAAAAGTTTAATTTCGCAGCCCTGCTTCCCGGATTTCTGGCTCTGAATAACTCTGTCTGGGCGAGTGATGCATCTACAGGAGCCAATGATTTACCCGGAATGGCTCTCAATGAACATGACATGGTGATAGCCCCGCTGAATACTGAAGTGCCGTTTTATATTGCAGGGCATCGTAGCCATAGCTCTCACCGCAGCCACAGTTCTCATCGATCTTCTTCAGGTGGTGGCTATTATGGTGGCAGCACGCCTTATTACCCTAAAACATACAGTTCACCGGGTTCTTCTGCCACTTCGGGTTCAACAACGGGTTCATCACCCTCTCCGTCATCGGCTCGTTCGCTTCGTTCTAATAACATTGATACCTCCACGACCACGAATTCAGCTGGAGTGAACGGAAGTAGCCGTGCAAGTAATGGACTGACTTCGGATGCTGAAAAACGTAAACGTTTGATCATGCGAGTGCAGTTTGCGTTACTCGACAGAGGATTCTACAACGGAAATATAGACGGAAGTATGGGGCCTGCGACACGAACGGCAATCAAAAATTACAGGGTGGCGAATGGCTTACCGACTCCGGTAAGAGAGACTCTGGATACGCAGTTATTGAATTCGTTGAATATTCTGGCTCGTTAAAATCAGGCTATGTGCGGATTCAATCTGACTTGCGCACTCAGAGTTCTGGACGTGATTCTTTTTGCCTATTCCCTGCCTTAGTTCCCTCAATGACCGTTAGCGCGAGGGAAAGCTGGGGCAGACGTAGAAAGAAAAACGGTGCTGATACACCGTTTTTCTCAACGCTCAAATCCTCAGGCCTTAGCCCCAATCGCCGTCACCGACTTGCCATCCTGTTTAATCTCCGGACGCACCGAATACATGATCGCCACCGAAACAAACAGTGATACCGCCATCAGCACAAACGACAGGCTCGGATTGCCGGTCAGGCCGTTCAGTAATCCCACCAGCCAGGCACCGGTAAAGGCACCCAGCGCGCCAAAGCTGTTGATCAGGCCCATTGATACTCCGGCCACGCTTTTTGGCAGCAGTTCGGGGATCAGCGCAAAGAACGGACCGTAAGGCGCGTACATACAAGCGGCAGCAAGAATCAACAGCCCGTAGGAGATCCAGAATGAATCGCTGCCCAGCAGCCAGGAACCGGTGAAGGCCAGGCCCGCGACCAGCAGCAGCGGCCAGACAAACAGCTTACGGTTCTGAATTTTGTCCGACAGCGTTGAGACAATCAGCATCAGCACGATCGCGGCCAGATAAGGCACGGCGGCCAGCCAGCCAACGGAGACGATATCGCGATTGGCGCCTGCCTTAATAATCGACGGCATCCACATCATAAAACCGTACACGCCAATGCTCCAGAAGACGTGCACCAGGCACAGGCAGATCACGTTGCGTGAGGTGAAGGCTTCGCGGTAATTCTTTACCGGCTTGATGTCCTGCTGTTCGGCGGCCATCGCCTGTTCTAAATCACGCTTCTCGCTCTCTGACAGCCACGACACCTGTGACGGCTTATCGCGCACCGCCCACCACCAGAAAAAGGCCCAGGCAACCGCCGGGATACCTTCGATGATAAACATCTCGCGCCAGCCCCAGGCCTGGATCAGATAGCCGGAAAGAATCGACATCCACAGCACGGTTACCGGATTGCCGAGTATCAGGAACGTATTGGCCCGCGAGCGCTCACCTTTAGTAAACCAGTTGCTGATAAAGATCAGCATCGCCGGCATCACCGCCGCTTCCACCACGCCGAGCGTAAAGCGGATAATCATCAGCATCGGAATATTCGCCACCAGGCCGGTGGCGGCAGCCAGTGCTCCCCACAGCAGCAGGCTGACGAACACCAGTTTGCGGACGCTGCGTTTTACGGCATAAACCGCACCGGGAACCTGAAAAAAGAAATAGCCGAGGAAGAACAGGGCACCTATCAGCGATGAAATATTCTTGGTAATCCCCAGGTCCTTATCAATACCGTCCGCGGCGGCAAAACCGTAGTTGGCACGGTCAAGATAGGCAAGACTGTAGGTAATAAATATTATCGGCATTAAATAGAGCCAACGTTTTTGCGATAGTTTGACGTTTTTATTCATTGGGCATCCTGGTATCAAATAACGTTTATTTAGCGACGATGGATTGCTACCCATAGACACATCACCTTCAGGCACTCCACGGTCTTTTTAGCGGCAGGCAGCGTTTACTGTTACCGATAACAGTAAATAACATGACACAACGGATGCGCGACAAACAGCGCAGTTGACGGATTTAAAACAGAGTTGTGATAGCGCTTAGAAAGTTTGGAACATGGATAAGTAACATGCGGAAAGTGGGATTACGGAGCAGGGCGCATTAGCCATACAACAGCGCCGCCAGCGCAATCAAAGCGGGAATCGACTGCACGTAAAGGATCTTCCGGCTCGCCGTCGCAGCGCCGTAGATGCCGGCAATCATCACGCAGCTGAGGAAAAACAGCTTAAACTGGAATCCGCCCTCGCCAAGCCACAGCCCCCACAGCAGACCGGCGGCCAGAAAGCCGTTGTACAGTCCCTGATTCGCCGCCAGCACGCGAGTGCTGCGGGCAAACTCCTCGCTCAGATTAAACGCCCGGCGGCCGGTTGGGGTATCCCACAGAAACATCTCCAGGATCAGGATATAGATATGTATTGCCGCCACAAGGGCGATAAGCGTATTGGCTAGCATGGCGTGTCCCGGTCAGCGCGTTGTACTAAAAGTATAGGCAATCCTTGTTCACTGCTGCACAAAGTTGCACTCCTTGGGTTTGATACGGCGATATTTTCACCGATGACCCTATTAAACTGAGTGAAATAGCCTGACTAAAATCAAAATAAATATCACCCACCTCACAAAATTCCCTTATTCATTTCCGCTAATTACCCCGTCAAAAATAAGCGTCACATCACAGTTATTCCATCTTTTGAGAAGTAAGTCTCATTTTATTATCCGCAATAACAAGCGGTTTCCCCCTGGCGGAGGAAACCGGTTCTCTATTCGCTTTCGTTAATCCGCTTATTATGTTTGCCAGGACATGCTGAAGACAAAAGTGGAGACGTCGCAATTATGTTGATTGCCAGAGAGAACATTTTTCTGAATAAGAATTTTAGTAGTAAGGGGGAGATATTTCAGTTTCTGTCGCAGCAGGCGGTTGAGCGGGGATGGGCGGCGGATGCAGAAAAAATAGAGGCGGATCTGTGGACCCGTGAAAATCAGTATTCCACCGGCTTTGAAGGCCAGATTGCCATCCCGCATGCCAAAACGATCAACGTGACCGAGGCGGGGGTGATCTTTATCCGCCTGCAGCAGGCGCTGGACTGGGAAAGCCTGGACGACAGCCCGATAAAAATCGTTTTCGGCCTGTTCGTGCCGGAATCCGGTGCGCAGCTGCTGCACCTGAAAATCATCAACAGCCTGGCCAGCCAGATCGTCGAGGACGACTTCCGTCAGCAACTGTTTGATGCCAAAAGCGAAGATGAACTGTTCAACTACATGCAGTCGCGTGTGGTGATTGAGGAGGACGCATGAATATTGTTGGAGTCACTTCCTGCATCGCCGGCCTGGCCCATACGCCAATGGCGGCAAAATCGCTGGAAAAAGAGGGCGCAAAGCTGGGCCACAACGTCAAAGTTGAACAGCAGGGTGCGATGGGCATGATGAACAAGCTTTCCCCGGCGGACATTAGCGCTGCCGATTTTGTGCTGATTGCCGCCGATCGATCCATAGAAGAAGAGGAGCGTTTTGAAGGGAAAGTCATAATCCGGGTAAAAATTGGACAGTGCGTCAGCCACGCCGCTGAAGTCATTAAGAAATGCGTCGCCGCCGTTGAAGAACGTAAAAATAAATAACTCTGGTGATCCTATGAAAAAAATAATGGTGGATATTAAGAACCATCTGATGACGGGTATTTCCTTTGCCCTTCCGGTGATTATTGCCGGCTCACTGATGGTGGCCGTAGCAAAAATTATCGGCATTGCCTTTGGTGCTTCCGATCTTAATCAGTTTGCCGACGTGCAGGGAATTAAAAACTGGCTGTATCAGACTCAGGAAATAGGCTTCAAAATAATCGGGCTGATGAATTATATCCTCGGTGCCTATGTGGCCTATTCCATCGCCGGGAAAAAAGGGCTGGCGGCCGGTTTTGCCGCAGGACTAATCGCCTCCATCACCGGGTCCGGCTTCCTCGGCGCGGCAATCGGTGGCCTGCTGGCGGGCTACTCCTCCGACTGGGTGGCACGCAAGGTGCGGATCACCGGCTCGGCGGCGACCTCGGTGCCGTTGATTATCCTGCCGTTTATCACCGTTGGCCTGCAGGTGCTGGTGATGCTGCTGCTGCTGGGCGATGCCCTGAGCTGGCTGAACAGTTCGCTGATGTCCTGGGTGCAGGAGATGACCAAAGACGGCACCAGTACCGTGGTACTGGCGGCGGTGCTCGGCGGCATGATCTGCTTTGACCTCGGCGGCCCGGTGAACAAAGCGGCGTGGGGTACGGCGAATGTGCTGTTCCTCAGCGGCGTGTATCTGCCCGCTATCCTGGTCAACGTGGCAATTATTATCCCGCCGCTGGGCTATGCCGCCGCACGTTTCCTGCGCCCGGCCAACTACAGCCAGACGCTGAAAGAGGCCGGTAACGGCTCGGTGATTATGGGCATCCTCGGCATCTCCGAAGGGGCGATCCCCTTCACGCTGAAAAACCCGGCACGCCTGATCCCGCTTAACGTTTTTGCCGGTATCGCTGGTGCCATGACAGTGGCCCTGCTGAAAGCCTATCCGATTATGCCGCCGCTGGGCGGGCTGTACGGTGGGTTTACCGTCGGTAACGCCTGGGCCTACTTCGCCGGGGCGCTGGTCGGCACGCTGGTTATCGCCTTCGGAGCCAACCTGCTGGTCAACTTTAACGATGAACCGACGGGCAGCGCGCAGGCCGATGACTTTGCTGCGGACAATATCGAAATCAAATTTGATTAATGACCCGAGTGGTTTAGGGACGACGTAATGAACAAGAAAACCGTACATGTTTATACCCACACGCACTGGGACCAGGAGTGGTACTTCACCACCTCGCGCTCGCGTATTTACCTGTTCAGCCATATTAAAAATGTGCTGCGCGTGCTGGAAGATAACCCGGATTTCCCCAGCTACCTGCTGGATGCGCAAAGCTCGCTGATTGAAAGCTATCTGCAGTGGGCACCGGAAGATCGCGATCGCCTGCATCATCTGATTGCCGAACAGCGCCTGATTACCGGCCCGTGGTACACCCAGACCGACCAGTTGGTGATCCATCAGGAGTCCGTAGTGCGCAACCTGTATTACGGTCAGCGCATTGCCGCAGAGGCCGGTCACAGCCTGCCGCTTGGCTACGTGCCGGACTGCTTCGGCCAGGGCGGCAACATGCCGCAGATTTATCGCCAGTTCGGCATCCGCCACGCGTTGTTCTGGCGCGGCATTGCCGATAACACCCTGCATGAAACCGAGTTTCTCTGGCAGGGTGATAACGGCGACAAGGTCTTTGCCGTGCAGATGCCGTGGGGCTACCACTACGGCGGCCTGATCGACGAAACGCCAGCGACCATGAAGGCGTTTCTCGACGAAAAAATGGCACCGATCGAAGCTCGCAGCACGCGCCAGCATCTGCTCTATCCGCACGGCTTTGACCAGGCCCCGGTACGGGAAAACCTGCCGGAGCTGGTACGTTCGTTCAATGAATGCGACAGTGCCCGCCACTACCAAATCAGCAGCCCGCTGGAGTTTGTGCAGGCGGTGGAAAACGAGTCAGGCGGGGAAGTGCGCGTCTTACAGGGTGAGCTGACCGAGGGCAAACACTCCCGCGTGCATAAAACCATCTTCTCCTGCCGTGCCGACCTCAAGCTGCTGAACAACGAAGTGGAAGCGCTGCTGGTTAACACGCTGGAACCGGTACTGGCGATCGGTCGCGGCCTGGGGCATGACTATCCGTCGCGCATCGTGGCGGATATCTGGAAGCTGATGTTTTATAACGCCGCACACGACAGCATCGGCGGCTGCAACAGCGACGATACCAACCGCGATATCGCCTTCCGCTATAAGCAGGCGCGCGATCTGGCGACCAACCTGCTGGAGTCGGCCACCCGACAGATCAGCATCCGCATTCCGCGCGATCGCGACTACAGCTTTACCGTGTTCAACCCGCTGCCGAACCCGGTCACGCAGCAGATCACCTTCGAGGCGTGGCTGCCCGGCCTGCCGTTCACCCTGCGGGATACCGACGGCAATGCGCTGCCGTGCGTCATTGAAGAACAGGAAGATCTGACCCAGTACGTGCTGAATCAGACCATCCGCCTGAACCTGGGCAAACCGTATCACCGCCCGGAAAAAGTGTTCCGTACCCGCCTGACGGTGGCCGCCCGCGATCTTCCGGCGCTGGGCTACACCCGCTGGCATCTGGATTTCTCCGCCGACGGCATCAGCTCACGCCAGGTGGATGCCGGGACGGTGATTGAAAATGCAGCCTATCACATTGAAGTGGAGAGCAACGGCCTGCTGGCGATTACCCACAAGGCCAGCGGCAAACGCTATCAGCGGCAGATGCTGCTGGTGGAAAACGGCGACGACGGCGACTCCTACAACTATTCGCCGCCGCGTCAGGACATGTTCATCACCTCGGAAAATGCGCTGGTGCAGGCCAGCCGCCAGCAGGACGATCTGCGCCAGACGCTGCATCTTGAGTATCTGCTCTCGGTGCCTGCCAGCCTGGAGGAGCGAGCGCAGGGTATTGCCAGTTCACCGATGAAAGTGGCGGCGACCGTCACCCTGCAGGATGACGATCTGATCCGCTTCAGGGTGGACGTGGAAAATGATGTGCTGAGTCATCGCCTGTGCGTACACTTCGCCACGGATATTCTGGCCAATGTCTCCTGCGCGGATCAGCTGTTTGGCGTGGTCACCCGGCCGGTGCAGCTCAGCAACGCGCTGGCGGTGTGGGAAGAGGAAAACTGGCACGAGAAGCCGATCGCCATCGAGCCGATGCAGAGCTACGTCAACCTGCACGACGACCAGCACGGTTTCACCCTGCATACCAACGGCGTGCGCGAGTATGAAATCGTCGGTGACGGCTTTGATACCATCGCCGTAACGCTGTTCCGCACCTTCGGCTATATGGGCAAAGAAAACCTGCTGTACCGGCCAGGACGCGCCTCCGGCGAGTCGGTGATTGCCACGCCGGATGCTCAACTGCTGGGGTCGCTCTCGTTCAGCTTCGGCTGGCGCATCCACAGCGGCAGTTTCAACCAGGGGCAGCACGCAAGGGTGTCGAAGCAGCTGCTGACCACCTTCCCGGTGTATCAGGACAGCGACTTCCTCAACGGGCGTTTGCGCTTCTGCCTGAACGATGAAGTGCGCGACTACCCGGAAACGCTCAGTCTGCTGACGCTGCCGCATGGCGAAAACGATGCGCTGGTCAGTACGGTGAAATGCGCCGAGCAGGAAGAGGGCTACATCGTCAGGCTGTACAACCCGAACCTGGAGCAGGCGGTCAGCCTGCCGGATCTGGCGAATGCTCGCCCGGTGATGCTGGATGAACGTACGCCGATGCCGGTACGCCAGCAGCTGCAACAAAACGATGTCCAGACGCTGTATATCACCAGGGATTAAGAGAGAAATATGAGACTGTTCACCAATAAACGGGTCAGAGATATTTTCGTACAGATTGCCAAAGGTCCGGCGACGCAGGCGTTTCTTGCCAAAGAGATGAACGTGTCAACGCGCACCATTCGCAGCGATCTGAAAGAGTTAAGCGATATTATCCCCCGCTACGGCATCAGTCTCTTATACGATCGCAAAACGGGGTTTGAAGTGAAATGCGACGACCCCGCCAGCTATCACGCCCTGCTGGAAGAGTCCGACAGGCCGGTCAACCAGACCCGATCCGCGGCGGATCGCAGAAAGCAGCTGATGGCGCTGCTGCTGCGTCAGCAGGGATACGTGGCGCTGGAAGAGCTGGAGTCAGACTGGTTTATCAGCATCTACAGCCTGAAAAACGACGTGGCGCTGCTGAAACGCCACTTCTCCTTCTATCAGATTGCGGTGAACGCGGTAGGGAACGAACGATTAAGGATCGCCGGGGATGAAGTGAATATCCGCCGCTGCATCTACGATCACCTGCTGCGCTCAACGGAAACGGAAAGTGACTACCGCGAGCTGTTTGCCTGCGAAAGCGCTTTCTCCGAAATCAAAAATGCGCTAAGCCAGCTGCTGGTGAATAACCAGCTGCGCTTTAGCGACGTGAATCTGCGTTCTTTTACGCTCTGCTGCGGCATTGCGCTGGAAAGAATACGCGGCGGCAACTGGCTGCTGGATTACGATTTTAACCAGTGCGACACGCTGTGGAAGCCCATTGCGCGCCAGGTTCTGCAACTGCTGCTGGCGGATCAATCCGGCAGCGTACCGCCGGGCGAAGTTAACTATATGGCGATGAACCTGTCGGCCTTCTGCTCGGTTAGCGGCGACAGCGATCTGCCGGATCGCTGCTACGATGCGGAACTGACGGTGATGAACCATTTCTTAAGCTACGTCAGTTCCGTCTGGTACTGCGACGTCAGCTACGACGAGCAGTCGAAAAAGAACCTGCTGAATCACATCAAGGCGATGCGCACCCGGGTGAATCACGGCATCACCATTATCAACCCGCTGCTGGATCAGATTAAGCGCCACTATCCGCTGATGTACGAAATGACCCTGACCGCCTTCAGCGAGCTGGATAACTTTTTCACCGGCAAGCTGAGCGACGATGAAATCGGTTATCTGGTGATGCACATTGGCGCGGTGCTGGAGGATACCCTCTATCAGCATCAGGGCAGCGCGGTCAGTGCGCTGATCGTCAGCGATCAGGGCATGGCCTCTACGCGGATCGTCAGCCAGCGGATCGTACGCATGTATCCCAATATGGCGATTGGCGAGCCGATCTCCGTTCAGCAGTATCAGGCGATGGAAAACATCGCCGAGGACGTGGTGATCAGCATGGTGCCGGTGGTGGAGAAAAACCGAAAGGTGATTAATCTGCCCGCGCTGCCGGAGCGCTGGCAGCTGGAGAACATCAAATATTACCTGACCAATCACCGCTCCCCGGCGGATACGGTGATGAACTATTTCTCCCCGGCGCATTTCTTTATTTTTGAGCAGTCCGAACATAACAAGGACTCGCTGATTGAATTTCTTGCCCGTCGGCTGGAGTCCACCGGCAAGGTGGACGCCCGCTACTTGCCGTCGGTGGTGGAGCGTGAAGCCCATGCCTCCACGCTGCTGGCGGATAAAATCGCTATTCCTCACCCGATGGGGCTGGTGGCCTCCACCACCCAGGTGACCGTGGCGGTATTCCCGCAGGGCATCGAATGGGATGTGGGGAAAGTGGTGAAATTAGTGTTCATGCTGGCAATCAGTGAAGACGCCTTTGTCGATAGTATGATTATTTACGACTACCTGACCAATATTCTTGATGATGACATTATCGATAAATTAAGCGCGTCCGGCACCTTTGCCGATTTCATGTGTTTATCCGGGAGGTATTTCATCTAAAAAAAGAAAGGCAGAGTCATAAATGTTGATGGCAAATTAAATAATAAAAACCCAATCCGATTAAAATAAGAAAGGAATTAATAATGAAATTTAATCATTATCTCTGTAGTCTATTCCTGTTTTCCGTTCCGGCTCTTTCTGCAATCACCGTGGATACGCCGGAAGGCAGCCTGAAGTTTTATGGCGACGTGGAGTTTAACGTGGATGCCGCGAGTAAGACCGGCCAGTTAACGTCGCTGCGTACGAATTCAGGCAATAACTGGAACGCCGGAAATACCGAGCGCTGGGATGTCAATGGCCGTATTTTACTCGGCGTGGACGGCTATCGCAGCGTGGCGAATAATAAGTTTGCCGGATTCACCGTCCAGCCGCTGGCCGATCTCTCCGGTAATATGAATCTTGACGATGCCGCCTTCTTCTTCGGTCAGGAAAAAGACTGGAAGGTGAAAGTGGGGCGCTATGAAGCCTTCGATATGTTCCCGCTTAACCAGGATACGCTGATTGAGTATTCCGGTAATACGGCAAACAACCTCTACGACGACGGCTTCGGCTACATCTATATGATGAAAGAGGGCCGTGGCCGCAGCAGCGCCGGTGGCGCTATCCAGCTGAGCAAAACGAGCGGGCCGTTCTACTTTGAGCTGAACACCTTCGCCAGCGACGGCACCAAACTGTTCCAGGATCAGGCCTATCACGGCAACGCGCTGGAGAATAAAAAGAACGTTATCTATCTGCGCCCGATCGTGGCCTGGTCGATGAATGACGTCACCGCCGCCATCGCGATGGAAACCAACGTGGTCAGCAATGCCTACGGCTACAATGACGCTAACGGCAACTTTAACGACCAGTCAAAACGTAACGGCTACGGTGCCACCTTCAGCTGGAACGGGCAGAAATCCAACCCGGACGACGGCGTGGTCTTTAACCTGAGCACCGCTTATCTGGATGCTACCGACGAGAAAGACTTCAGCGCCGGAACTAACGCCCTGTGGCACGATTTTGAACTGGGCTATATTTACGCGAAAAACGATGTACAGAAATTTAATTTCGCCAATACCGACGTTGTTAATGCCGATGAAGTTATTCTGGGTAAATATGATATTCACACCGTGCATGCCTCATACCGTATTCGCAACGTGATGGAAATGGATAACTTCGATGTTTATTTAGGTGCCTACTGGTCCCGACTGAGCATGGATAATGAACAGGGCGATGATAAAGATCGCTACGGCGCTCGCGTAAGATTTAAATATCACTTCTAATTAAAATAACCGCTTTCCCGTGCGCGCTGTTCATCAGCGCAGGACGCTTGCTGCCTGAATAACGGTGGCGCACGGGAATGTATTTCACAGCAGGGGACATTATGCATTATCTCGGTCTGGATATTGGCGGCACCAAAATGGCGGCGGTGGTGATGAATGCCACGGGCGAGGAAATAGCCCGCTACCGGCGTACAACGGTAAAAATCGACTATCCGGCATTTATTGGTGAGCTGTGCGATTTCGTGGCGGAAATACGTACACAGAGCCAGCAGCCATTAGCGATGGGTATTGCGCTACCCGGCGGTATTTCCCCCGCCAGTGGCAAAATCAAAAACTCCAATATTCTGGTGCTTAACGGCCAGGATCTGAAAACCGATCTGGAGCAGCGTCTGGATACAGCGGTGGTGATTGCCAACGATGCTAAATGCTTTGCACTGTCGGAAGCCTGCGACGGCGCAGGAAAGGGCGCAGAGGTGGTATTCGGCATCACCCTTGGCACCGGCTGCGGCGGCGGGATGTCGGTGAAGCAGCAGATATTTACCGGTGCGTGGGGCAACGCGGCGGAGTGCGGCCATATCACACTGCCGGACTACGCCGAACAGCAGGATGGCCCGCTGGCTATCTGCTACTGCGGCAGGCAGAACTGCGTGGAGTCATTTGTTTCCGGCACCGGGCTGGCGGAGCGCTACTTCCGGCTGACCGGCGAGCAGCGCTCGGCCCCGGAGATTATCCGGCTGGCACAGCAGGGCGAGCCTCAGGCGTTACAGCAGATATCACGCTTCAGAAGCCAGCTGGCGCGGCTGCTGGCGACGATCGTCAATATCGTCGATCCGAACATTATTGTGCTCGGCGGCGGGCTGTCCAACGAGCCGCTGCTGCTTGAAGGGCTGGCGGAAGCCACCGGCGAGCGGGTGTTTACCGATCGGTTCCTCACCCCGATCGTGGTGGCGCAGCACGGTGACAGCAGCGGTATGCGCGGCGCGGCATGGCTGGCTATTCGCTCGCAGACTGAACGTTCTCTTGCTGGCTGACGGTTCTCTTGCCGGGCGGCTATGGTACGTTGCTGCTGGTAGACAGAGAGTAACATGCCGGATCTCAGTATCCGGCTAACAGCTCACGCCTTGCCGCTTCAGCCAGAAAGTGGCGGCGATCGCGGTAATTCCCTAATTTTCCCCATCTTTATCTTTCCCCGAACTAAAACAACGGCAAACATGCCTGGCTCCATCACGGACATATCTCCGTCAGTCGGCTGCGAGTTCCCAACAGTAATTGCTCTTTTTGTGATCCAGATTGTAGTACAACTTAAATAATTAGTACTACAATCTGGCGCATGGTAAGGCGAACACGATCACGTTTGTACTGCAATCGTGAGGGAAAAACGGGCATTCAGGTTAAAGTAACTCGGGACAACGACTCAAAGGACACACCATGACCCTGAATAAAACCGACCGCCTGATTGTGGAACTGGGCCGACAGATCGTCGGCGGAAAGTATGTGCCTGGTGCATCGCTACCGGCAGAGGCCGAGCTGTGTGAAGAGTTTGAAACCTCACGCAACATCATTCGCGAAGTGTTCCGTTCGCTGATGGCGAAACGGCTGATTGAAGTGAAGCGCTATCGCGGCGCCTACGTGGCACCGCGCAACCAGTGGAACTATCTCGATACGGATGTATTGCAGTGGGTGCTGGAACAGGATTACGACCCGCGACTGATTGGCGCGATGAGCGAAGTGCGAAACCTGGTAGAACCCTCTATTGCCCGCTGGGCGGCGGAGAGAGCCACTTCCAGCGACCTGGCTCAAATCGAACTGGCGCTCAATGAGATGATCGCCAACAACCAGGATCGGGATGCATTTAATGAAGCGGATATTCGCTATCACGAAGCGGTACTCGCCGCTGTGCATAACCCGGTACTACAGCAACTGGGTGTGGCCATCAGTTCGCTACAGCGGGCCGTATTTGAACGTACCTGGATGGGCGATGAGGCCAATATGCCAAAAACGCTCCATGAACATAAAACACTGTTTGATGCCATCCGCCATCAGGACAGCGATGCGGCAGAACAGGCGGCGCTGACGATGATCGCCAGCTCAACACGAAGGCTAAAGGAAATTACATGACATCTCGCTACATCGCCATTGACTGGGGTTCGACCAACCTGCGTGCCTGGCTCTGCCAGAACGGCACAGCAACACAAAGCAGGCATTCGCAACAGGGCATTACGCGCCTGAATGGTCAAACCCCGCAGGCGGTGTTAGCGGAGTTGACCCACGGTTGGTGCGACAGCGACACGCCGATAATCATGGCGGGCATGGTCGGGAGCAACGTCGGCTGGAAAGAGGCTCCCTACCTGCCTTTACCGGTGACGCTCAACGGTATCGGCGAACGGTTAACCCACGTTACCGGCCAGGTGTGGATCGTTCCCGGTCTGAGCGTCAATCGTAGCGACAACCATAACGTCATGCGCGGGGAAGAAACGCAGCTTCTTGGCGCGTATCAGCTGGCCCCATCCTCTCTTTACGTCCTGCCGGGCACCCACAGTAAATGGGTACAGGCCGACAGCGACTGCATCAACGATTTTCGTACCCAGATGACCGGTGAACTGCACGATGTTCTGCTGCGCCATACGCTGGTGGGCGCGGGCCTGCCTCCGCAGGTCATCGCCCCGCAGGCTTTTAGCGAGGGGCTGACGCGTGGCCTGAACGATCCTGCCGTACTGCCGATGCTGTTTGAAGTTCGCGCTGCGTACGTGCTTGGCGCACTGCCGCGCGAGCAGGTCAGCGAGTTTTTATCCGGCGTGCTGATCGGCGCCGAAGTGGCTGCGATGGCCACTCTGCACTCCGGCCAGCAGGCCATAACGCTGGTAGCGGGAGCGAATCTGGCCGCACGCTATCGGCAGGCGCTGGACACCATCGGACGAAACGTCACGGTGGTGGAGGGTGACACGGCATTTCAGGCAGGAATAAGGAGCATCGCTTATGCAGTGGCAATCTGAACTACCGCTTATCGCTATATTGCGCGGTATCACGCCGGAAGAAGCGCCGGAGCATGTTGGGGCGGTGATCGAAGCCGGTTTTGACATGGTTGAAATTCCGCTGAATTCCCCGCGCTGGCAGCAAAGTCTCCCCACTATCGTGGAGGAGTTTGGCAACAGAGCGCGGGTGGGTGGAGGTACCGTACTTCAGCCGGAGCAGGTCGATGTACTGGCGGCGATAGGCTGCCGCCTGATCGTCACGCCGAATACGCATCCCGGGGTGATCCGCCGTGCGGTGGAGCACGGCATGACGGTCTACCCCGGCTGTGCCACCGCCACCGAGGCTTTCACCGCGCTGGAGGCGGGCGCGCACGGGCTGAAAATTTTTCCGTCATCGGCGTTCGGTCCGGACTATATCAAGGCGCTGAAAGCGGTCCTGCCACCCGACGTGCCCGTCTTTGCCGTGGGTGGCGTTACGCCGGCAAATCTGGCGCAGTGGATCGGCGCGGGCTGCGCCGGTGCCGGGCTGGGTAGCGACCTGTATCGCGCCGGTCAGCCTGCGGCGCAGACCGCACGGCAGGCAGCGGCATTTGTTAAAGCGTATAGAGAGGCAGTGCAATGAAGATTACCAAAATCACCACCTGGCGTTTGCCCCCGCGATGGATGTTTTTGAAGATCGAAACGGATGAGGGCGTGGTGGGCTGGGGCGAACCGGTTATTGAAGGGCGTGCCCGCACGGTGGAAGCGGCCGTACACGAGTTGGGCGATTACCTGATTGGTCAGGATCCTGCACGCATTAACGATCTGTGGCAGGTGATGTACCGTGCGGGGTTTTATCGCGGCGGCCCGATCCTGATGAGTGCGATTGCCGGCATTGACCAGGCCCTGTGGGATATCAAAGGCAAAGTACTGAATGCGCCGGTCTGGCAGCTGTTGGGCGGGCAGGTGCGAGACAAAATGAAGGCCTACAGCTGGGTGGGCGGCGATCGCCCGGCGGATGTGATTGACGGCATCAACCGGCTACGTGCGATCGGTTTTGACACCTTTAAGCTGAACGGCTGCGAAGAGATGGGCATGATCGACAGCTCCCGCGCGGTGGATGCAGCGGTGAACACCGTAGCGCAAATTCGTGAAGCCTTCGGCAATCAGATTGAGTTTGGGCTGGACTTCCACGGTCGGGTCAGCGCACCGATGGCAAAAGTGCTGATTAAAGAACTGGAGCCGTATCGCCCGCTATTTATTGAAGAACCGGTCCTGGCCGAGCAGGCAGAATATTATCCCCGGCTGGCGGCGCAGACCGCCATTCCGATTGCCGCCGGTGAACGCATGTATTCCCGCTTTGAGTTCAAGCGCGTGCTGGAAGCCGGCGGCCTGGCTATTTTGCAGCCCGACCTGTCCCACGCGGGCGGTATTACCGAATGCGTTAAAATTGCCGCAATGGCTGAAGCCTATGACGTCTCGCTGGCTCCACACTGCCCGCTGGGTCCGATTGCCCTTGCTGCCTGTTTGCACGTTGACTTTGTTTCCTATAACGCCGTCTTCCAGGAGCAAAGTATGGGCATTCACTATAACCAGGGCGCCGAGCTCCTCGACTTTGTAAAAAACAAGGAGGACTTCGCGATGCAGGGCGGATTCTTTAAACCGTTAATGAAGCCGGGACTGGGTGTGGAAATTGATGAAGCCAAAGTCATTGAAATGAGTAAAACCGCGCCGGACTGGCGAAATCCACTCTGGCGTTTACAGGATGGTGTGGTTGCTGAATGGTAATAAAAAATAAATATCCTTCCCTTTAATTTATTTAAGCAAGATCACCGTCCGCAATAAAACGGGAATAAAAATGAGCGAATATAGCAACGCTTTTGCAGAAATAATAAAGCGTAAAGACTGGCAGAACCTGGTTATTACCCATCTTAATCGATTACCTGCACATGGGCGGATGAACAGCTGGCGCAGTGAAAGTGATGCCCGCGATAATACCCCTTCACCCAACCGCCGCTGCCTCAACGGCCAGTGGGAATTTACCCTTTATAATAGCCCGGAGCAGGTTCCGGCCCGCTGGCTGGAATACAGCGACGAAACGGTAAATAAAACGCCAGTACCTTCTAACTGGCAGGTGCAGGGTTACGATGTTCCTATTTACACCAACGTCACTTATCCCATTAACACCACGCCGCCGCAGGTTCCGAAAAATAACCCGACGGGCTGCTATACCACTACCGTTGAAATAGACGAAAGCTGGCTGGCTGAGGGCGTCGTGAATATTATTTTTGACGGCGTGAACTCGGCGTTTCATTTATGGTGCAACGGCAACTGGGTGGGCTACTCGCAGGACAGCCGACTGCCGGCGGAGTTTTCTCTGAATCAATGGGCGAAGCCGGGTAAAAACCGGCTCTGCGTGATGGTAATGCGCTGGAGCGTAGGTACCTGGCTGGAAGACCAGGATATGTGGCGGATGAGCGGAATTTTCCGCCCGGTTTGGTTACAGCATCGGCCCGCCGCTCATCTTGCCGATGTGATCATCAGCCCGCATCTTAACGACGACTTCGATAGCGGCTACCTGCACATTCAGGCCACGCTGGGCGGCGATGTTAGCGATCCCGAAGCCTGGGCGGTCAAGCTGACGCTCTGGCAGGGCGAACGGGTCTGCGTGCAAAAAATCGTTCCCTTTGGCACGCAAAAAATTGATGCCCGCGGTCCGTGGCGCGAGCGGCTGGACACCCTCCTGACGCTGGACAATCCGCAGCTGTGGAGTGCGGAGCAGCCACACCTCTACCGCCTGACGGCTACGCTGCTGGACCCGCACGGCCAGGCCGTGGAGAGCGAAGCGTGGAATACCGGTTTCCGCCGCGTGGAGATTGCTGACGGTCTGCTGAAAATCAACGGTAAGCCGCTGTTGGTCCGGGGCGTTAACCGCCATGAGCATGACCCGGTGCTGGGGCAGGCGGTGGATGACGCTTCAATGCTGCAAGATATCCTGCTGCTGAAGCAGAACAACTTTAACGCCGTACGCTGCTCGCATTACCCCAACCAGTCCCGCTGGTACGAACTCTGCGATGAATACGGCCTGTACGTGGTAGATGAAGCAAACATCGAAACCCAGGGGATGATCCCGATGCGTCGCCTGGCGGAAGATTCGGAATGGCTCCACGCCTTCTCCGCCAGGGTCACGCGGATGGTACACAGTAACCGCAACCACACCGCGATTATTATCTGGTCGCTGGGTAACGAATCCGGCATCGGCAGTTCGCACGAGGCGCTCTATCACTGGGTGAAGAAAAACGATCCGACGCGGCCCGTGCAGTATGAAGGCGGCGGTGCGGCTACGTCGTCGACCGATATTATCTGTCCGATGTATGCCCGGGTCGATCAGGACCAGCCGTTCCCGGCGGTGCCGAAATGGGCCATCAAGAAATGGATTGGCCTGCCCGGCGAACAGCGGCCGCTGATCCTCTGTGAATATACTCACGGCATGGGCAACAGTCTGGGGGGGATTGAAAAATACTGGCAGGCTTTCCGTCAGTATCCGCGCCTGCAGGGCGGTTTTCTCTGGGACTGGATGGATCAGGCGCTGATCCGCAAAGATGAAAGCGGCGTGCCGCATTACGCTTACGGCGGCGATTTTGGCGATACGCCGAACGACAAGCAGTTCTGCCTGAACGGACTCTTGTTCCCGGACCGCACTCCACATCCGTCACTGCATGAGGTGAAGTACCTTCAGCAATATTTCCACTGTCGCCTGCTGAGCAGCCAGCCGCTGGAAATTGAAGTGGCCAGCGAATACCAGTTCCGCACCAGCGATAACGAAACGCTGTTCTGGTCGGTTCAAAGTCGGGGCGTGGATGTGGCACAGGGAGAAATCACGCTGAATATCGCCCCGGAGGGCCACGTCCGGCTGACGCTGCCCTGCGATATTTCAGACTTCAGTCAGCTAGCCGAACTGAGCTTAATGCTGGAGGTCCGCCAGCCGAACGCCACGCCGTGGAGTGAAGCGGGGCACGTGGCTGCGTGGCAGCAGATCGCGCTGCCGTCCGACTGGCTGGCGCTGCCGCCGAGGATACGCGGTGATGTTCAGCTTAGCGAAGAGGACGAGTGCTATTACGTCACCGCCGGCGGCCGCCGTTGGGCATTTAACCGCAAGCAGGGGCTACTGACGCAGTGCTGGCTGGAAGGTGAACCGCAGTTGCTGACGCCGTTCCGCGATCAGTTTGTGCGTGCGCCGCTGGATAATGACATCGGCACCAGTGAGCTGGGCCAGGAGCAGCCGGATGCCTGGGCCGTACGCTGGCGTACGGCCGGTCTGTACGACATGGAGAGCGAGTGCATCAGCTGCTCGGCACAGCAGTTGGAGGACAGCGTGGAAATCGTCGCCGATCTGCATTGGTGGGCCAACGGCAGGCTGGCGATTGCCAGTCGCTGGCACCTGCGGTTCGACGGAGAAGGCCAGCTGCATCTGACGGTGGAAGGCAGCCGTGCTGTATCACTGCCGCCGCTGGCGCGAATTGGCATAACCGCGCAGCTCGCGGATCGCCAGGCACCGGTATCCTGGCTGGGTAACGGTCCGTGGGAAAACTATCCCGACCGCGCCGCCTCCGCACGTTATTCCCGCTGGACTTTGCCGCTGGAGGCGATGACCACGCCCTATATTTTCCCCTGCGAAAATGGCCTGCGTACCCGCACTCGGGAGCTGAGCTGGGGCGAGTTTCATCTTTACGGGGAGTTTCATTTCTCCCTGCAGCGCTACAGTACCCGGCAGCTGAAGGCGGTCGATCACCGGCATTTACTGCGCGAGGAGCCCGGCGTTTGGGTCAATATCGATGCCCGCCATATGGGGATCGGCGGCGATGACTCATGGACCACCAATATCGTGCCGGAAGCGGATCAATTAACCGAAAAAAACTGGCGCTATAGCGTCACTATCGCGTTCTCACAACAACAATAATTATTATCCGATCGTAAAGGTGAACCTATGAACATCGGTACTCTGAACCCTGCTGAGAAAAAGAATTTTATTTCGTTCTTCCTCTTCTTTTTCTTTTACTACTTTATTATGTCCGCCTACTTTCCGTTCTTTCCGGTCTGGCTGGCGGACGTCAATCATCTGACCAAAACCGAAACCGGCATTGTCTTCTCCTGCGTGGCGTTCTTCGGCATTCTGTTCCAGTTTCTCTTCGGCTATATCACCGACAAGCTGGGTTTACGTAAACATCTGCTGTGGGTGATTGTTGCCGGGCTGGTCTGCTTCGCGCCGTTTTTCCTGCTGGTGTTTAAACCGCTGCTGGCGGAGAGCATCTATCTGGGCGGCGTCGTGGGGGGGATTTATCTGGGGTTTGTCTTTTCCGGCGGGTCCGGTGCGGTGGACGCCTATATTGAAAAGGTCAGCCGCGCCAATAATTTCGAATACGGTAAAGTACGCACCTCCGGTTGTATTGGTTGGGCGGTGTGCGCCTCATTAACCGGTATGCTGATGGGGGTGAACCCGGATATCATTTTCTGGATCTCTTCTGGTTTTGCGCTGATCCTGGCGGTGCTGCTGGTGATTACTCGCCCCGAGCCGGAATCGAAAGAGAAAATTATTGAGGTCACCGGTAAAAAAGGCGACATCTCCATTCCGATTGCGCTCAGCCTGTTTAAGTTGCCGAGTTTCTGGGCCTTTTTAATCTACGTTCTGGGCGTGGCCAGTATCTATGATGTCTTCGACCAGCAGTTCGCTAACTTCTTTAAAAGCTTTTTTGCCGATCCGCAGCGTGGCAATCAGGTGTTTGGCTTTGTCACCACCGGTGGCGAACTGCTGAACGCTTGCATCATGTTTATCGCGCCGTTTGTTGTGTGGAAGGTGGGGGCAAAAAAGGTACTGCTGCTGGCCGGGACGATAATGACTATTCGTATTCTTGGTTCTTCCATCGCCACCACGCCGGTCGAAGTGGTGCTGTTGAAAACACTGCATATGTTTGAGATGCCATTCCTGTATATCGGCACCTTTAAATACATTAACAAAGTCTTCGATCCACGCCTTTCTGCGACTATTTATCTGGTCGGATTTAACGTGGCAAAACACGTTTCGGCGATATTTCTTTCCTCATACGTCGGGCAGATGTACGACACGATGGGCTTCCATAAGGCCTACCTGTTCCTTGGTTGCATCACCCTGAGCTTTACTGTGCTCTCTTTCTTCTTGTTGAAAGGAACCCCGCCGGAAGCGAGGACGGCAAAAGAGGAAACCGCCACCCGCGATCCGCAGCATTCTTCACCTTAACGCGAGTGCAAAATGACACCGGGGCCATTATGCCGGCGGTGTCATTATTACTGCTGATATAACAATAAATTGGCCGCTATTTCACTTCCACCTGCTGTCCACCCTGCCGCGCCAGCGTGCGGGCGAGGATCGTTGAGTAGAGCGGCTGGCCGCCGAGGAACTGTGCCACCAGTGTGGCACCGAGGCAGGTGATAATCATCGGCAGAATCAGCTGATAGTTATTGGTCATCTCCAGCACCAGCACAATCCCGGTCAGCGGCGCGCGCACCGATGCGGCGAACAGCGCGCCCATTCCGGCGATGGCGAACGTAGCGGGCTGGAGCGCATACAGCGGGAAAAGCTGCGACATCGCCAGACCGAAAGCGGTGCCCAATACCGTTCCCAGGGCCAGCATCGGGGCGAAAATCCCGCCGGGCGCGCCGGAGGAAAAGCACAGCAGGGTGGTCAGCAGGCGCAGAACAAAAATCAGCAGCAGCATCTGTAACGAGAACGTACCCGAAGCAGCCTCGGGGATCAGCAGGTTACCGCCGCCGACGATGGCCGGAAACAGCAGCGTCATCACGCCGCAGGCACCGCCGAGGATTGCCCCGGTGACCACCACTCGCCAGATCCGGCGCTGATAAATCCGCGCGTAGAGATCCTGCATCACGAAAATCAGTTTGTTAAACAGTACTCCTACCGCACCGAACAGCACGCCAAGCAGCAGATACAGCCACAGCGTCGGCACGGGTGCATCCGTCAGCTGGCCGACATCAATAATCGGCCGACCGCCGTTAAACAGCTGGAAGACGATGCTGGCCATAATCACGCCGATAAACACCGCCTTAATCGAAATCAGGTTGTAGCGGAACTGCGGGCGCATCTCTTCCAGGATAAACAGAATCCCGGCCAGCGGAGCGTTAAACGCTGCGGATAAGCCCGCAGCGGCACCGGTGGCCAGCAGCGAGTGGCGGGCTTCGCCGCTTTTCAGCCGGAACAGGTCAAACACCATGCGGCCAATATTGCCACCCAGCTGCACGGTTGGCCCCTCACGGCCCAGCACCATTCCGGCACCCAGCGTGCCCAGCCCGCCGAAAAATTTCACCGGGATCACCCGCCACCAGCGAACCGGGCGCAGTTCTTCCAGCGCACCTTCGATCTCCGGAATACCTGAACCACCGGCTTCCGGAGCGAACCGCCGGACCAGCCAGTATCCCACCGCCGCCAGCGCTGCCGAAACGGCGAAGGCACACAGGTACAGCTGCCAGCCCGGCAGCACGTCGGCGGTCAGGTTGACGGCGCGCCAGTGCTGAATCGCCTCCACGGTTCTGGCAAAAATTACCCCCACCAGACCAACCAGCGTGCCGACCACGGCGGCGGAAATCAGCACGGCGACCGGCGTTTTATCCCGATTGAGTAAGGCCCGAAACATCCGGTAGCGGGCGGGAGGCGACTGCGGAACATTGACGACGGAAGCGGGTTCGTGGCTCATGATATGGGCAAGGTTGCTGAAAGATGCCAGGAATTCTAGACCCACATCCCGTGCGATACAAAGGTTACGCCCGGAACTTAATCAACCCGCTGTTCCAGTGCCGAAATCGCCTCCACGCGAGTTTGATGGCGTCCCCCTTCAAACTCCGCGTCCAGCCAGGCATCAACAATCATCTTTGCCAGCTCCAGCCCGACGACCCGCGAGCCGAATGCCAGCACGTTGGTGTCGTTATGCTGGCGCGACAGTCTGGCGGAGTAAGGCTCGCTGCACACCACAGCCCGGATGCCGGGGAATTTGTTGGCGGTAATCGAAATCCCCACCCCCGTCCCGCAAATCAGCAGCCCGGCCTGCGCCTCGCCGTCAATAATCCCCTGCGCCACGGCGCTGGCAAAGTGCGGGTAGTCGGTGCGTTCTGCACCCCAGGTTCCTTTATCGATAACCTCAATACCTCGGTTTTGCAGGTGGGCAATAATGTCTTCTTTCAGGATAAAGCCAACGTGATCGCAGCCAAAAACGATCTTTTTCATACCCTTCTTCCTTATATGCTTACTTCACGGTTTGTGTTGGTTTGTGATTAATTGCGTCTTTGTGCGCGAAAATAGCGCAATAAAATCCCGTTTCGGCTCTGTTCTACACCGACGATTCAGTCATTTCAACAGCGGTATAGTGAGTGGTTGGCGTTACTGTTTCCGCTATTAATACGGCCTTTATCGCTAACGTTATGAATTTTATCGTTAAGATGTGATTACAAAAACGCATTACTTCACGAAAGATAAAACTTTATGAATTTGAAAATATTGTGAAGTTGTTAGCATATTTCAAGCCGCGACTGTGGTGTTATAGTGTCGTCATCATTCATCAGGACAGAAGAGCGCGATGAGCCAGTCTGAATTTGAAAAAGAGCTTCCCCAGGGCATTGGGCTTGCCCCCTGGCTGCGGATGAAGCAGGAAGGCATGACCGACAATGAAAGCCGCATTGTTGACTGGCTGCTACAGCCGGGAAATTTAAGCGATGCACCGGCGATTAAAGACGTGGCGGAGGCGCTAACGGTATCGGAAGCGATGATCGTCAAAGTGGCGAAGCTGCTGGGCTTTAGCGGCTTCCGCAACCTGCGCGCGGCGCTGATCGATTACTTTTCGCAATCGGAGCAGGTGCTTCCCGCCGAGCTGGCGTTTGATGAAGCGCCGCAGGACGTCGTCAACAAGGTGTTTAACATCACCCTGCGCACCATTATGGAGGGGCAGTCGATCGTCAACGTTGACGAAATCCACCGCGCGGCACGCTTCTTCTATCAGGCGAAGCAGCGTGATTTGTACGGCGTCGGCGGGTCGAACGCCATCTGTGCCGATATCCAGCACAAGTTTTTACGCATCGGCGTGCGCTGCCAGGCCTATCAGGACGCACACATTATGATGATGTCCGCCTCGCTGTTGAAAGAGGGCGACGTGGTGCTGGTGGTTTCCCATTCCGGGCGCACCAACGATTTGAAATCCGCCGTGGAGCTGGCAAAAAAGAACGGGGCGAAAATCATCTGCATTACGCACAGCTATCATTCCCCGATTGCCAAGCTGGCGGATTATATTATTTGCTCACCCGCGCCGGAAACGCCGCTATTAGGGCGCAACGCTTCCGCGCGGATATTACAGCTTACCTTACTGGATGCGTTATTTGTTTCCGTCGCGCAGCAGAATATTGAACAGGCAACACTGAATATGCAAAAGACCGGCGCAATTGTGGATTTCTTTTCCCCCGGCGCGCTGAAGTAATAATATAAGCCCGTTCCGCAAGGAAACGGGCAACCCGTACCCCTACAATGAGACTCTTTCCATGAATAAATATCTGAAATTGTTCAGCGGCTGCGCTATGGGCTTAATGTTATCCGCTAATGTCTTTGCCGCCGCAGACTATGCGGTCATATTAAAAACGCTATCGAATCCTTTTTGGGTTGATATGAAAAAAGGCATTGAGGAGGAAGCAAAAACGCTGGGCGTTAGCGTGGATATATTTGCATCAGCCTCGGAAGGGGATTTTCAATCGCAGCTCCAGCTGTTTGAAGATTTAAGTAATAAAAAATATAAGGGCATTGCCTTTGCACCGCTCTCCTCGGTGAATCTGGTGATGCCTGTCGCTCGCGCCTGGCAGAAAGGAATTTATCTGGTGAATATCGACGAAAAGATCGATATGGATAACCTGAAGAAAGCGGGCGGTAATGTGGAAGGTTTTGTTACTACCGACAATACGGCGGTGGGAGCCAAAGGGGCGGCCTTTATTATTGATAAGCTCGGCGCGGAAGGCGGAGAGGTGGCCATCATTGAAGGTAAGGCGGGTAACGCCTCCGGCGAGTCGCGCCGTAGCGGAGCTACCGATGCGTTCAAAAAGGTTCCACAGATCAAGCTGGTTGCCAGCCAGCCCGCCGACTGGGACCGCATTAAGGCACTGGATGTGGCGACTAACGTATTGCAGCGCAACCCTGGCCTGAAAGCGTTCTACTGCGCCAATGACACAATGGCGATGGGCGTGGCGCAGGCGGTGGCGAATGCGGGCAAAACCGGTAAGGTACTGGTGGTCGGCACTGACGGCATCCCGGAAGCACGCAAAATGGTGGAGGCCGGGTTGATGACCGCCACCGTGGCGCAAAATCCGGCGGATATTGGCGCAACCGGGCTGAAGCTGATGGTGGATGCCGCTAAATCCGGCAAAGTCATCGCACTGGATAAAACGCCCGAATTTAAGCTGGTGGATTCCATTCTGGTAACGAAATAACCGTTATTTAATAAAAGGTCAGTGCTATGGTTGCGCCATATATATCGATGGCGGGGATCGGCAAATCCTTTGGTCCGGTTCACGCTTTAAAGTCCGTTGATTTAACGATATATCCTCACGAAATACATGCGCTGTTAGGGGAAAACGGCGCAGGTAAATCCACGCTGATGAAAGTACTGTCGGGAATACATGCGCCGACAAAAGGCACCATTACGATTAATGAAATAGATTACGACAAGCTCGATCATAAAATGGCGGCGAAGCTGGGTATCGGTATTATTTACCAGGAGCTGAGCGTTATTGATGAATTAACCGTGCTGGAGAATCTTTATATTGGCCGCCACCTGACCAAAAAAGTGTGCGGCGTAAATATCGTCGACTGGAAAGAGATGCGCGTTCGGGCGGCGATGATGCTGCTGCGTATCGGTTTAAAAGTTGATTTAGAAGAAAAGGTGGCAAACCTGTCCATCAGCCATAAACAGATGCTGGAAATTGCCAAAACCCTAATGCTCGATGCCAGGGTCATCATTATGGATGAGCCCACCTCTTCACTGACCAATAAAGAGGTGGATTACCTGTTCCTGATTATGAATCAGCTGCGCAAAGAGGGCACGGCGATCGTCTATATCTCCCACAAGCTGGCGGAGATCCGGCGGATTTGCGATCGCTATACGGTGATGAAAGACGGCAGCAGCGTCTGTTCTGGCCGGGTCAGCGAGGTCAGCAACGACGACATCGTGCATCTGATGGTGGGGCGCGAGCTGCAAAACCGCTTCAACCGGATGAAAGAGAGCACCGGCAACGTCGAACGGGACACGGTGTTTGAGGTGAAAAACGTCACCAGCCGCGACCGCAAGAAAGTGCGGGATATCTCTTTTAGCGTCAGCCGCGGTGAAATCCTCGGCTTTGCCGGGCTGGTGGGGTCCGGCCGCACCGAGCTGATGGACTGCCTGTTTGGCGTGGATAAGCGCAGCAGCGGCGAAATTCGCCTCAACGGCAGGGACATTTCGCCGCGATCGCCGCTGGACGCGGTGAAAAAGGGCATGGCCTACATCACCGAAAGCCGCCGGGATAACGGCTTTTTCCCCAACTTCTCCATCGCGCAGAACATGGCCATCAGCCACAGCCTGAAGTCCGGCGGTTTTAAGGGGGCGATGGGGCTGTTTCGCGAAGCGGAGGAGCGCACCGTGGCGGAATCACAGCGCCAGCTGCTGGCGCTGAAGTGCCACTCGGTGGCGCAGAACATCACCGAGCTTTCCGGCGGCAATCAGCAGAAGGTGCTGATCTCCAAGTGGCTGTGCTGCAATCCGGAGGTGATCATTTTTGACGAGCCCACGCGCGGCATCGATGTCGGCGCTAAGGCAGAAATCTACAAGGTGATGCGCGGGCTGGCCGACGAAGGCAAGGTCATCCTGATGGTGTCATCCGAGCTTCCTGAAATTATCGCCGTCTGCGACCGCATCGCCGTGTTCTGCGAAGGGCGGCTGACGCAAATTCTGACTAATCGCGACAACCTGAGCGAAGAGGAGATTATGGCATGGGCATTACCACAAGAGTGAAGGGCGATCTGGCAGAGAAAAAGCCGTTCAACTTCGCGCAGTTCTGGGACAAGTACGGCACCTTCTTTATTCTGGCGATTATCGTCGCCATTTTTGGCACGCTGTCGACGGAATATTTCCTGACTGCCAACAATATCACGCAGATCTTCGTGCAAAGTTCGGTGACGGTGCTGATCGGCATGGGTGAGTTCTTCGCGATCCTGGTGGCGGGGATCGACCTCTCGGTTGGGGCGATCCTTGCGCTCTCCGGCATGGTCACCGCCAAGCTGATGCTGGCGGGCGTCGATCCGGTGCTGGCGGCGCTGATTGGCGGCGTGCTGGTCGGCGGCGCACTGGGGGCGATCAACGGCTGCCTGGTTAACTGGACGGGGCTGCACCCGTTTATCATCACCCTCGGCACCAACGCTATTTTCCGCGGCATTACGCTGGTGATTTCCGACGCCAACTCGGTCTACGGCTTCTCCTTCGACTTCGTTAACTTCTTCGCCGCCAGCGTGCTGGGCATTCCCGTCCCGGTGATCTTCTCGCTGATTGTTGCCGTGCTGCTGTGGTTCCTGACCACGCGGATGCGGCTGGGGCGCAATATCTATGCCCTCGGCGGCAACAAAAACTCGGCGTTTTACTCCGGCATCGACGTCAAGTTTCACATTCTGGTGGTGTTTATTATCTCCGGCGTTTGTGCGGGGCTGGCGGGTGTGGTTTCTACCGCACGCCTGGGCGCCGCCGAACCGCTGGCCGGTATGGGGTTTGAAACTTACGCCATCGCCAGCGCCATTATCGGCGGCACCAGCTTCTTCGGCGGTAAGGGGCGCATCTTCTCCGTGGTTATCGGCGGCCTGATCATCGGCACCATCAACAACGGGCTCAATATCCTGCAGGTACAAACCTATTACCAACTGGTGGTGATGGGCGGGCTGATTATTGCCGCCGTTGCCCTCGACAGACTGATTAGCAAGTAAGGAACGAACGATGAAAATCTCTCCCTCCCTGATGTGCATGGACCTGCTGAAATTTAAAGAGCAGATCGAGTTTATTGACCAGCACGCCGACTATTTTCATATCGACATTATGGACGGTCATTTTGTGCCGAACCTGACGCTGTCGCCGTTCTTTGTTGCTCAGGTGAAAAAGCTGGCAACCAGGCCGCTGGACTGCCACCTGATGGTTACCCGTCCGCAGGACTACATCAGCCAGCTGGCGCAGGCGGGGGCGGACTTTATTACCCTGCATCCGGAAACGCTGAACGGGCAGGCGTTCCGGCTGATCGATGAAGTTCGCCGCCTTGGCATGAAGGTGGGGCTGATCCTCAACCCGGAAACGCCAGTGGAAGCGATGAAATACTATCTGCACAAGGCCGATAAAATCACCGTAATGACCGTTGACCCTGGCTTTGCCGGTCAGCCGTTTATCCCGGAAATGCTGGAGAAAATCACCGAGCTGAAAAATCTGCGCGAGCGCGAAGGGCTGCACTATGAAATTGAAATCGACGGCTCCTGCAACCAGAACACCTACAAAAAGCTGATGGCGGCGGGTGCCGACGTGTTTATCGTTGGCAGCTCCGGCCTGTTCAACCATGCCGAGAATATTGATGACGCCTGGCTGGAAATGGCCAGCCAGATCCTAGCGGCGAAAAAAGAGGTAAAGCCACATGCATATACGGCCTGATGTGGTCGCCGGTGTGGATATGGGGGCGACCCATATCCGCTTCTGCCTGATGGCTGCCGACGGGGCGGTGCTGCACTGCGAAAAACGGCGCACCTCGGAGGTGATTGCCCCCGGAGTAGCCGCTGGCGTAACCGCACTGCTCCAGCGCCAGCTCGCTATGCTGGAAGCGCGCTGCTGCGGGCTGGTGATGGGCTTTCCGGCGCTGGTGGGCAAGGACAAACGAACTATTATTTCCACGCCCAACCTGCCGCTGGCCGCCGATGAACTGCTTAATCTGGCCGAAAAGCTGGAGGTGAAGCTGGGCTGCCCGGTAGAGTTTGCCCGCGATGTGAACCTGCAGCTCTCCTTTGATGTGGTGCAAAACGGCCTGGCGCAGCAGCAGGTGCTGGCGGCCTACCTCGGCACCGGCATGGGTTTTGCCATCTGGCTGAACGGCGCACCCTGCACCGGCGCGCACGGTGTAGCGGGGGAGCTGGGGCATATTCCGCAGGGGGATATGGCGCTGCGCTGCGCCTGCGGCAATCCGGGCTGCCTGGAAACCGTCTGCTCCGGCATTGCGTTGCAGCACTGGTATCAACGGCAGCCGCGCGATTATGCCATGGGTGAGATCTTTATCCGCGCCGCCGATGACCCCTTTGTGCAGCAGCTGATTGCCCACGCGGCGCGGGCGATTGCTACCGGCATTAACCTGTTCGATCCGGATGCGGTAATTCTCGGCGGTGGGGTGATGGATATGGCGGACTTCCCCCGCACCGCGCTGATCGCCCAAATCAAGCAGCACCTGCGCCGCCCGCTGCCGTATCAGGCGGTGCGATTTATCTCCGCATCCTCCTCGGACTTCAACGGAGCACAGGGGGCTGCCACCCTGGCGTGCGGGCGTTTTATTCCGCAGGTTCAGCACTTAACCGCTTTAAATTAGCTTATCTTGCACCAGGTCAATAATGCCTGAGGTAGCGATTGTCCCGTTTGTGTTTCGTTTTATATTACCGACGCGTTCCCAGGCTTACTGATGTTCATCTGCTTAAGGGAGAATTCCGGAACGACGAATCAGTTTTCACTGAATAAAAGGGATATAACATGAAGATACACTTCCTGGGATCGGCCGCGTCTGAAGGCATCCCCAATCCGTTCTGCCGCTGCAACCACTGCCAGCAGGCAAGACGCCTTAAAGGCAAAGATATCCGCACCCGTTCCTCCGCCATCATTGATGATGTCATGCTGATTGATGTGGCCCCCGAGTTCAGCCAGCAGCTGCTGCGTGACGGGCTGGATGCGAACGGTATCACCGATCTGTTGTTCACCCACACCCACCCCGACCATTTCAACGTTGGCGATCTGTTCAGTCGCATGGAGGGCTACGGATTTGAGCTGGACCATCCGCTGGCGGTGTTCGGCAACGACCGGGCGATTAACGGCTGTGCGGCGGTGCTGCCGGGCTTTACCAAATACCGTTTTGAGTTCAACTGTCTGCCGCCGTTTGTCACCGTCGAAAGCCACGGCTATCGGTTAACTCCGCTGCTGGCGAATCATGCCAAATGGGAGCTGTGCTACGTCTGGCTGATTGAGAAAGAGGGTAAAACTCTGTTCTACGGCCACGATTCCGGCTGGTTCCCGGAACAAACCTGGCAATGGCTGGCGGGTAAGTTGCTGGATCTGGTGGTGCTGGAATGCACTTATGGCTTTAACGGCAACGACCGCAGCGATAACCATATGAGTCTGGAAACGGTGTTCGCCGCTCAGCAGAAGCTGCACGATATGCACTGCCTGCACGACGCCAGCCAGATGGTGGTTTCCCATATTTCCCACAGCGGCGGCCTGATGCACGAGGAGCTGGTGGCCGCCTGCCGCGAAAAAAACATAACCGTCGCGTACGACGGACTGATCGTTGAACTCAATCACGGAAAAGCGTAAATGGATTTAAATAAAACCCCCCGGCTGCTGATCATGATGTTTGTGCAGTACTTTATGCAGGGGGCATGGAACATGACCATGGGACTGGTTCTGAGCACTTACGGCATGGCGACGATTATCGGTTCATCGTATGCGCTGCTGGGCCTGGCGACCATCCTGTCGCCGCTGTTTATCGGCATGGTGGCAGACCGTTTTTTTGCCTCGCAAAAGGTGATGGCGATTCTGCACCTGATTAACGCCGCCGTGCTGCTGTGCGTGCCGCAGTTTATTGAGGCGCACAACACCGGTATGACTCTGCTGCTGATCTTCCTGGTAGGGTTGCTGTTTTATCCCACCACCGCGCTGGCGAACAGCATCAGCTTCAGCCATATCGACGGCGTGAAGTCCTTCCCGGTGATCCGCGTTTTCGGTACTTTCGGCTTTATGGCGGTGGGTTTTATCATCGGCCAGATGGGCTATTCCGGTGATACCATCACCTGGTACATCGCGTCGGCAACCGGGGTGCTGTTGGGGCTGTACTGCTTTACTCTGCCGGACACGCCGCCGAAGGCCAAAGGCCGCGCGCTGACCCTGCGCGATCTGCTCTGTCTGGATGCGCTGGCGCTGTTCAAGGATCGTAACTTCTCTATTCTGATGCTCAGTATCTTTGTGTTGATGGTGCCTAAAACCGCCTACTCAGCTTATATTCCTGTGTTCCTTAAAGCGCTGGGCTTTGATAACGCCGCATCCATGATGCAGGTCGGCATCGCCTGTGAAGTAATTTTTATGTTCCTGTTGTCGTACTTCCTGTTGAAGGCGGGGTTTAAGATCACATTAATGATGGGTGCGGTGTGCTGGATAGCCCGCTCGCTGCTGTTCTCCCACGCGGCAATCGACGCCAGTATGATGTTTGTATTGATCGGTCTGATGCTACAGGGCTTCTGCTGGGATTTCTTCTTTACCGTCGGCGATATCTATGTGGACCGTAAAGCACCTCCCGAGATTCGCGCGCAGGCGCAGGGGCTGCGGTTTATCGTTTCCAATGGTTTTGGCCTGCTTTTCGCGTCGACCCTCTGCGGGCAGATCTTTAACAGCACGGTGACCGGGGAGGGCGCGGAAGCGCTGCCGCAGTGGGAAAGCTTCTGGATCTACCCGGCGATTGTCGCGGCGGTGGTTTCCCTGTTCTTCTTTATCTTCTTCAGGGACGATTTGTCGCAGCGGAAAACCGCAGCGCCGCTGAACGCCGCCAATCCCTAATCCCGCGTATTTCACCGGCCTGTAGAGCGTCTGACTCTGCAGGTCGGCTTCGTTTCCTGTCAGTATTCCATTCCGTGCCGGTCTGCCTGCTGCTTCTTTGACGATCCGCTGTGCCATTTCGCTACCCTCTGGTGCGGACTTCGCATTCTGACGTCAATTCTCTTCCCGGGCCTGATTTCACACAAATCTGCAAATTCTTGCTATGAAAAGCAGACCTGGTTTGGTGGAATTTTTTTTCTAATGTCGGTATTTTTTGAAATGAAATGCTTGTTAATTGTGAAAATTTATGAAGCGGTTACCCGTAACGTTTTCAATAATATCCCTATTAATTACCCGTTTAAGTAAAAAAAACATGGTTAATCATGCAGTAATGGCGAATTCGTGTAATGAAATGTAAAGTCGAAAAACTGAATATTAATGAAACTAAAAGGTCATTTTGTGATTTGGGTAGAATTTTGATTTCGATTTGAGTGCTATGTTATCAGCAGGTAAAAAACGGAAGAGTGATGAATCTTGCTGAGATGATGAAATGGGGTCACCAACGCGTCTGACGCGATTGAGGCAGAAAGGAACCTGAATCGTTGTTGCGGACCTTCCCTGGGGGAAGCGTACAGTCGAAGACCGAAACGGTCTGGAAGGCGGTATGAGCTGACGTGCGCAAATATATTATCTCAAAACGACCGTTAAAAGATTGTGCGGGAAATTTAAGGTTTAAATTGAATAAGTAAAATGTATCAGGGGGAGTAACAATAAGTTTTATTACCGTGCCAGGTTGGTTATTTCGTATTTTTTAACTATTAAATAGAACCCTTTACCCTGCTTAAAAACGCCAGGAAAAATTTCATTTCCTCATAAATGAGGCGGTGAGGTATTACTTTATTAAATTTCCGGGGTTTGCGAGTCATTTAATGAAAGGATATGTATATGTCTTTATTGATGAATCTTAATACGCAACAACGAAAACGATTACATCAGATAACATTAGTAGCAACGTTCGGTGGCCTGCTGTTTGGCTATGACACCGGTGTTATTAATGGTGCCTTTTCTTCATTAAAAGAAAACATGGCTCTGACGCCGGACACCGAAGGTCTGGTGATGAGTGTCCTGCTGATTGGTGCTGCACTCGGCAGTGTCGGTGGCGGTAAGCTGGCTGACTTCTTCGGCCGCAGAAAGTACCTGATTTATCTCTCCTTTGTCTTCTTTATTGGCGCAATCTTATCCGCCGCCGCCCCGAACGTCACCAGCCTGCTTATTGCCCGATTTATCCTCGGTTTCGCCGTAGGGGGAGCCTCGGTAACCGCCCCAACCTTTATCTCGGAAGTGGCCCCGACGGAAATGCGCGGCAGGCTAACCGGGCTGAATGAAGTCGCGATTGTTATTGGCCAGCTGGCCGCCTTTGCGGTGAACGCGGTAATCGGCCTTATCTGGGGGCATTTGCCGGAGGTATGGCGCTATATGCTGCTGGTTCAGGCGCTACCTTCCATTTTCCTGCTCATCGGTATGTGGCGTGCACCGGAAAGTCCGCGCTGGTTAATCAGTAAAAACCGCCGGGAAGAAGCGCTGGCGATTTTAAAACAGATCCGTCCTGAGGCACGCGCGGTACAGGAATACCAGGACATCATCACCTTAATTGAGATTGAAAAAGAGAAGAAGCTGCACACGCAAAGCGCCACTTCGGTGATCTTCAGCACGCCGTGGATCATGAAACTGATTCTGGTGGGTATTGCCTGGGCCGCCCTGCAGCAAACCACCGGCGTTAACGTCATTATGTATTACGGTACGGAAATCCTGAAAACCGCCGGCTTCTCCGAAAAAATGTCGCTGATCTGTAACGTACTGAACGGCGTCTTCTCCGTCGGAGGTATGATCTTTGGCGTAATGTATCTGGTTGACCGCTTCAAACGTAAAACGCTGATCGTCTACGGTTTTGCGCTGATGGCAACGCTGCACCTGATTATTGCCGGTGCCGACTACTTCCTGGTCGGAGATATGAAAGCCACCGTTATCTGGCTGCTGGGAGCGATCTTCGTTGGCGTCATGCAGGGCACCATGGGCTTCCTGACCTGGGTGGTACTGGCTGAACTGTTCCCGCTGAAAGTTCGCGGTCTGTCGATGGGTATTTCAGTCTTCTTTATGTGGGTGATGAACGCGATCGTCAGCTACCTGTTCCCGGTACTGCAGGCAAAACTGGGTCTGGGTCCTGTCTTCCTGATCTTCGCCGTTATTAACTATCTGGCCATTCTGTTCGTCGTCAAGGCACTTCCGGAAACCTCCAACAAATCGCTGGAGCAGCTGGAAGAAGAACTGTCTGCCGGAAACTGATAGCGTGATAGTGTGGATTCAATAAAAAGGAAGCGGACTATGATTGATATTATTACCGTTGAAAACCTGCATCTTGGACGGCAGGCAAAAAATAAAGCCGAAGTGTTAGAGATGGTCGGTAAAGAGTTTAAGGCGAAAGGGTATGTCAGCCAGGACTGCGTTGCTTTTCTGAATGAAAGAGAGCATCAGGTTTCGACTTTCCTTGGCAACGGCATCACTCTGCCGCATTTACCCAAGTCGGAAAACCATATCATCGTGAAAACTGGCATTGAGATTTTCCAGTTTCCGGATGGCGTGATCTGGGATCGGAATAACGTCATGTTTATTGCGATTGGCGTTATAGCAAAAGAGAAAGAGCACATCGATGTCCTGCGTGATGTGGCTTCTATCTTTAGCGACGAGATTATCTCTAATGCACTATCATTAATTTCCAGTGAAAAAGATTTCCTGAGAATTCTTAACCGGAAATAACAACCTCACCCATAGATACGTTGCGTATCTATGGGTTTTCTTCCCATTAGCTCATACCAATGCCGATTAATGTATTCACCAGGCCTGCGGTCATCAGTACCACACCGGGTACCAGGAAGTTGAGATCTTTCTTGCTGTAAAATTGCGTCATTAAACCCAGCCCTACCGCAAACATCGGCAGGGAAATGATGGAAAATGTTGACATGCTGGCTCCTTTCTCTCTTGAGAATAATCCTATACTGACTTTTCTGATTTGCCACCCCAATTAAAAAATAATTATCATTTGTTGAGGGTGGTTTTGTTTATTATCAATAAGTTAATGTTTTTTAATTTTTGTGTTTTCCGCATTAAACCTTAGCGCTACTGATTGCTACGCCACCTGATGGTGGTGCTGTCAGGCTCTTTTTTGTTACGTGGCGTTATTTTTGCATCCAAAGCGAACGCTCAGCATGATGTTCCGATTTCCAGTTCTGACGCTGAATGATTTTTATATCCTGGCCCGGTCTTGATCGCTGTGCGCTTGCGCAACATTGCACGCGCCTGCACGTCGGAACAGGTAAATTCGGAAGTTTCTGGCAGTTTTAATCTTCGACCGTTAAGGAGTGCGACGTGGCAATAGCAAATTTTGCCTCGTGGCGTAATTTTCTCAGGTGTATACCGTTAGTGCAGCACGAATAATCTTAATTAAGGACATTGTTTGTTTGATTCACAAGCAGGACGACTAAAAGGAATTAACCATGAAAAAAAACATCGTGAAGGCTGTCCCACTGGTGCTGATGTCGCTGGCGCTGATGACGGGAAACGGCAGCGCTGAGGACAGCGCCTGTGAAGTTGACGGATTAACGCGGGCTCCTCAGCCTTGCGATAAACTCCTGCCTAATGTGAAGAATATGCTGACCTGGAATCAACAGCAGCGAACCGTGGGTTTTCGTAACGATTACCGCAACTACCCGGGGGATCGCTTCCGGCACGGTGATAACATTTATCCCTTGCTGCGGCAGGAAAAACAGCTGATGGATATCACTTATCAGTACCAGGGCAAGGTGCATCATTATAAGGACTACGTTAAAAATCAGGATCTACAGGCGCTGTTGATTATCAAAGACGGCAGGGTCGTGCTGGAAAAGTATTACCACGGCAATACCCCAACGACACTGTGGACCTCGCGTTCGGTCGGCAAATCCATCGTCTCAACCCTGGTGGGAATAGCCATCAAGCAGGGAAAAATTCATTCTCTCGACGATCAAATTACGCGCTATGAGCCGGACTTTAAGGAAACGGCGTGGGATGGCGTGACGCTAAAACAGCTGATCCAGCATACGTCCGGCGTCACCTGGAATGAAAACTACGCCGATCCACATTCTGATTTCTCTACGCTCACCCAGTGCGAAGCTAAATCGGGGACCTATGACTGCGTCTACAACCTGGTACACGGCCTGAAGCGCGACCCGTCGATCAAACCCGGCGAAGTGTGGTCGTACAACACCGGCGGTGCGTGGCTGCTGGGCGATATTCTGGAGAAAGCGACGGGAAAAACCATTGCGCAAAACCTGCAGGATAGCATCTGGATGCCGTTTGGTATGGCCAGTGACGGAATCTGGCACGCCTATGAGAAAGGCAAGCACGATATGGGCGGCCACGGTTTTAACGCCACGCTGGAAGACTGGGGGCGCTTCGGTCTTTATATTCTGGGAAACGGATTCCTGCCTGACGGTAGCGCCACGCTGCCCGAGCACTGGCTGGAAGAGGCCACCAACTGGACCAAAGCGAAGAACTCCGTATCGGCGGGTTATCCCGATGGGGTTTACGGCTATGAGTGGTGGAACCATAACGTGCCGGTTAATGCTGAAAACGTGGCGCCCAAAGGCGACGGCAATCCGAAAGAGGCCATGTGGGCAATGGGTATCTACGGCCAGCTGATCGCCATCAATAAGAAAGAGAATCTGGTGATGGTGCAGTGGTCTACCTGGGAAGATGCGCAACCTGCTGCCGATCGGCAGCCTCTGGAAAACTCCGTGTTCTTTAATGCGGTGGCTGAAGCATTGAAGAAACCCTAGTCCGTTTTATTGGTCAGACAAATCAGCATATTGCCGGGGCCTTTTACCCGGCATTTTTATACTGGGATGCGGTGCTGCTGATTGTCAGCTCACCGTACCCACAATGCGCAGATCCACCTCATCCGGCACTTCGTTATAGGAAAGTACGTGCAGCCCGGCGGCGAACAGACGGCTGTAGCGTGCAATCAGCGGCCGCAGCTGCGGCGTGACCAGCAGCACGGAGGTCAGATTCTGCGCCTTCAGCTGTTCCAGCACCACCGGCAGCGTGGTTTGCAGCTGGGTCAGAATATTGGGATCGACCGGGAAGCTGTCCAGGCTGACTTTTCCGGCCTGCTGTGCCTGGTTCAGCGACCCCAGCAGCAGGTTTTCCAATGTATTGTCCAGCGTGTAGGCCGACAGCGGCTTGCTGTCAGGTGCAATCGCCGCCACCATCGCCCGGCGCAGGGCGAAGCGCACATCGGAGGCCAGCAGAATCGCATCTTTGGTGATCGCCGCACTTTCTACCAGCGTGGTGGCAATGGTGGCGATGTCCTTCAGCGAAACTTGATCCTGTAGCAGCAGGCGGTAAATCTTCAGCTGCTGGCTGTAGTTCAGCGCGGCGTTGAGATCTTCAGCCAGTCTGGGTGCCGTACCCGACAGGCGCAGATTCAACTGGGTGATATCGTCATAGTTAAACAGCTCCGGCAGATGCTCGCGGGTGACCCGGTTAATATGCGTGGCGATAACGCTGGCGCAGTCCACCACCTGATAGCCGAGGTTCAGCGCCTGTGGTTTCATTTCCGGGGTGATCCAGGTAACGGCCAGGCCGTAGGCGGGATCGGTATCCAGCACGCCGTCGATCTCGCCGTACTGTTCCGCCGTTGGGATCGCCATCAGACGATCCGGATGAACCTCGCCCACCGCCGTGCGCACGCCGTTCACCTTAATGGCGTACTGCGCCGGCTTCAGGCGGAAGTCTTCGCGAATCGACATCTCCGGCAGCAGCACGCCGCTGGTTTCTGACACCACCTGGCGTACGCCGCGTACGCGCAGAGTCAGCGGATTACCCTTCGATTTATCCACCAGCGTCACCAGCTTGTAGCCGAGGTTCAGCCCCAGCGGCTCAATCAGCGGGATGCTTTCCCAGCAGACGGTTACGCTGTCGCTGTCGTCCAGCGCGCTGGTCAGCGCAGCGATATCCTGCTCGCTCTGCGCGGGCTTTTCGATAACCTTGCTTTGTCGCCAGGCGGTAAACACCAGCAGGGCGGTAAACACCAGGAACACCAGATGCGGCATGCCGGGCACAATCGCCAGTACGAACATCACGAAGGCGGCGGTATAAATCGTGGCGGGTTTCGCCATCAGCTGGCGGTGAATATCGTCGGAAATTCCGCTGCTGTCGTCATCGCTAACGCGGGTAACGATAATCGCCGCCGCCGTTGCCAGCAGCAGGGAAGGGATCTGTGCCACCAGGCCGTCACCGATGGTCAACAGCACGTACTGATCGAACGCCTGGCCGGCATCCATATTGTGCTTGAAAATACCGATCAGAATACCGCCGACCACGTTGATGATCAGAATCATAATCCCGGCAATAGCATCGCCGCGTACAAACTTCGAAGCGCCGTCCATCGCACCGTAGAAGTCGGCTTCGTTAGCGACGTCCTTGCGGCGAATGCGCGCCTGCTCCTGATTAATCAGCCCGGCGTTGAGATCGGCATCAATCGCCATCTGCTTACCGGGCAGGGCGTCGAGGGTGAAGCGTGCCGACACTTCGGAAATACGCTCGGCCCCTTTGGTGACTACCACGAAGTTGATGATCATCAGGATCACAAACACCACGAAACCGACGACGAAGTTACCGCCGATCACCACGTTACCGAAGGCTTCAATCACCTTACCGGCCGCGCCCACGCCGTCGTGGCCGTTCAGCAACACCACGCGGGTGGAGGCCACGTTCAGCGTCAGGCGCATCAGCGTCGTCACCAGCAGGATGGTCGGGAACACCGAGAAATCCAGCGGACGTTTGCTGTTGACGCTGGCCAGCAGCACCATGACCGCCAGCACGATATTGAAGGTAAACAGCACATCGAGGACGATCGGTGACAGCGGCAGGATCACCATCGCCAGCACGCTGAGCAGCAGCAGCGGAACGCCAACGTGGCTGTTGCGCAGCAGGGATTTCATCTGGCCTGAATTAAACGTTGCCATGTTTTTTGAACTCACTTTCTGGGAGTGGAATATGCAGATCCAGGTGCGGTTTTTCGCCCTGCCCGGTACGCCAGGATTTCAGTTGCATAACGTAGGTCAGCACCTGCGCAATGGCCCGGAACAACGATGCCGGAATCTGCTGGTTAACGCGCGTGCTGTAATAAACGGCACGTGCCAGCGGTGGGAACTCCACCACTTCAATCTGATGTTTTTTCGCCACGCTGCGGATATGCAGCGCCACATCGTCCAGACCTTTGGCGACGATCCAGGGCGCGGCGGCCTTTTCCGGCGCGTATTTCAGCGCCACCGCATAGTGGGTCGGGTTGACGATCACCACATCCGCCTGCGGCACCTGCTTATTAATCTGCCCCATTGCCATCTGGCGCTGCAGCTGGCGAATGCGTCCTTTAATCTGCGGGTTGCCGTCCTGATTCTTATGCTCGTCGCGCACCTCTTTTTTGGTCATGCGCATTTTTTTGGTGAACATAAACTTGCTCAGCGGCACATCGATAAATGCAAACAGGGCAATGGTAATCACAAACATTTTCATCACCCCGGCGTACTGCACCAGCCCGGCGGTAATCGCTTCGTTCAGGAAGCGGGACTGTAGCGCCATCATTCCCGGAAGTTCGTCCTGAATGCTGGACCACAGCAGACCCAGCAGGATGGCGCACTTCAGCACCATCTTCAGCACGTCGGTCAGGTGCTGCTTGCCGACCAGGCGCTTAACGCCGGAGATCGGGTTAAGCTTTTTGAAATCCGGCTTGATGCGCGTTGGTACAAATATCCAGCCGCCGGGCACCAGCGTGGCCAGACAGGCGGCCAGCGGGATCGGTACCAGCGTCGCCAGCACTTTTAAAATAATCAGCACTTGGGTCAGCATAAACTGGTGCAGCGCCCCGTCATCATGGATGCGGCTGGCCATCTGGCTGACCGCGGTAAACGACGCCTGCACCAGGTCACGGTAATACGGAAAAAAGGCGCTGACGGTAAACAGGCTGGCCACCAGCCCGGCGGCCATCGTGACGTCCCGCGAGCGGGGAATATCGCCTTTTTTCCGCGACTTGCTCAGCTTACTGGCGGTAGGTTTTTCACTTTTATCACCGCTGCTTGAAGACATCAGTGGCTCCTTAACTGGTCAAACTGCGCCAGAATCTGGTTGGTCAGCGACAGATAATGGTCGGGAATGCTGCCGCTCAGTAACGTCAGGCAGAACAGACCAAACAGCATGCTGATCGGAAAGCCGAGCGCAAACAGGTTCAGCGTTGGCGAAATGCGGTTCAGCAGGCCAAACGCCCCCTGCACCAGCAGCATGATAAACACCGTCGGCAGCGCCAGCAGCAGCGCGCCGGTCAGCAGCCAGCCAACGCCGGTGGCGGCGGTGCGCAAAGTCAGCGCATTAATGGCCTGGCCGATCGGCCAGTAGGCGAATCCCTTATGCAGAATGGTGATCAGCAGCAGGTGGCCGTCCATACTGAAAAACAGCAGCACCGAAAAAACGAACACAATCTGCGAAATCACCATCGTCGAGTTACCGCTGCCCGGATCGTTCATCACCGCCATACCCAGCCCCATATTCATGGACAGGATCGCCCCGGCGGTTTGCAGCGCCGAAAACACCCAGTTCAGCATCTGACCGAACAGCAGGCCCCAGAGGATCTGCTCGCCGCTCAGCAGCAAAGTCTGCATCGTCATCAGTTCGTGCAGCACCACGTTGTTATCCAGCATCGGTACGATCAGGATGCTTAATAGCAGCGCCAGCCCGACCTTCGCTTTACGCGGAAACGCCCGGTGCTCAAAAATCGGGCAGAAGTGGAAAAATGCCGCAATACGCACAAACGGCAGCCACAGCGCCAGCAGCGGATCGAGCAGTTGGTGAATAGGAATGCCCACGGTCAGCCCACTAAGGTTGCGGCCTGTTCAAAAATCAACAGGGTGAAATCGATCAACTGAGTCAGCATCCACTTACCGGCGAAGACCAGCACCAGCATGGTCATCACCAGGCGCGGCAGAAAGCTCAGCGTCTGTTCATTAATCTGCGTGGTGGCCTGAAAGATGCTCACCAGCAGCCCGGTCATCAGGCTGGGAAGAATGGCGACGACCGAAATCATCAGTACCAGCTTCAGCCCCTGGGCGATAATGTCGCCCGCCACATCGATGGTCATCATGGCGACAGCCCCTGTACGCTTTGCGTCAGCGTGCCCACCACCAGCGACCAGCCGTCGCAGAGCACAAACAAAATCAGCTTGAACGGCAGCGAGACGATCAGCGGTGACAGCATCATCATCCCCATTGCCATCAGGATGCTGGCGACGATCAGGTCGATCACCAGGAAGGGGATATAGATCATAAAGCCGATTTTAAAGGCGGTTTTCAGCTCGCTCAGTACAAACGCCGGGGCCACAATGGTCAGATCCTGCTGCTCCGGTTCGCCGCTGGCGTTGGCAATGGTCATAATCTGTGCCAGCGAGGTGGAACTGGTTTGCGACAGCATAAATTTTTTCAGCGGCGCTTCACCGGTCGCCAGCGCCTGCTTCAGCGTGATTTCGTTGGCCTGATAGGGGATCACCGCGTCTTCATACACCTGGGTCCACACCGGGCGCATCACCAGAATGGTCAGCACCAGCGCGATGCCTGTCAGGATCTTGTTAGGCGGACTCTGCTGTAAACCAATCGCCTGGCGCAGCAGCGCCAGCACGATAATAAAGCGGGTAAAGCAGGTCATCATCAGCAGCATGATTGGCAGCAGTCCCAGCAGGGTCATCAGGATCAGAATTTCAATCTTGACGCTGTAATCCTGGCTGCCGTCGGGCAGGGTGGTGGCGCTGAACAGCGCCAGCCCGTTACCCTCCGCTTCTGCCATCAGCGGCAGGAACAGCAGGCTGCCCGCAAGTAATACCTGCGCCAGCCTGCTCCAGAGTGAATGACTCATAGCGCCAGCTCGCCCAGTTCTTTGTTGTTAAACTCGATGATGCGCAGCCCGTACTTATCGTTAAGCACCACCACCTCGGCTTTACCCAGCAGGATACCGTTCACTTTCACATCCAGCGGCTCGCCCGCCATTTTATCCAGCTCCAGCACCGAGTCGTTGTTCACGCCGATCAGTTCAGCCAGAGAGATCTCTACCGAGGCTACTTCCAGCGTCAGCGTCACGGGAATACGGCTGAACAGCGAAAGATGGCGCTGCTTTTCACGCTGCACGGCATGACGATCGGCATCGTCTTTATCCTGGGTATCGATAGCCGTAGCGTCATCGAGAGAAAAATCAAAATCGAGGGCGTTTTCCGCCGGAATATTTACTTCAGTCATGGGATGTCTCGTTGTTTAACTCGTTAAATTCTGAAAAGAACAGCTTTCCGTGGTCTTCAGCAATCACCGCGTTGAACAACGGCTGTTTGCCAATCAGTAGCGGAACGCGGTTGCTCAGCGACATCGGCAGGATGTCGCCGTGCTTCAGCGTCAGCAGCTCAGCTACCGTCATTGGGATGCTGACCAGCCTGCCGGTTAAGCGTACGGGCAGCGTCATAAATGACGTCTGCACATTGACTACCGGCTGTTCGGCATGGGCCAGCGGGCACATCTCCGCCTGCTGACGTAAATTAGCCAGCAGGCGGTCGACATGTGTATTATCCAGCAGTAAAGAAAAACCACCCTGATAGCCTTCAAGGGTAAAGGTAATTTTGTACGACCACTGATTAATTAACGATGCCGGATCGGGTTTAATCTGTAGAGCTTTACCAAACAATCCTTCACCGGTAATTAATGCCACCAGTTCCAGAGCCAGTTTATTCTTCAGGCGCTCTTCCGTTTTTGTTACCGGCGTTTCCTCTGCGGTAAAACCTTCCTGTCTTTCTTTGTTCAGACCGTAATAATCGTGCAATACGCTTAATAACAGGCTGCGGTCAATATCAAAGGCCAGGCTGCCAATATCGCTGGACAAAATCTGCGTATGCTTTTGCCAGACGTCCATTTCAAAACGCATCGTTCTGAGCGTAACGTTAACGCGATACTTCTTTAAAAAGTAGGTATTCAGTTTGCCATCTAAACTGTCGTGCATATCGTTAAATATTTTCGGGATTTTGTGATATGGACGACCCAATTTATTGACTTCTAACTTCATCATATCCGGGTGGTGACCAGTATGATAAATTTTTACATGGCTACAGAGCTGTCGCATGATTTGATTCCGTTAGATTCGTGTTTCCTGTGCCTGAGCAATATCAGTAGCAAAGGGAACGTTTATCTGTCAGTGAAAAAATATTTAAGTTTTATGAATTGCTGTCGCTTTGGCTATTTATCAGGTCGCCGTTAAAATAGTGCGGCTCGCTGGCATGTGTGGATTAGAACAACAACCTGTAGCGATGGCAATTTAAATGTGATTATTAATATTTTAAAATTCTTAGCGAAATTATTGATAGATCTTATTTGATTAATAATACCATGATAAACTATTGATTTTTATTGATAATATTTTTTTAATCTCAATTAATGTGACCTGTTTTAATAACCTAAGTATACTCGCTGCAAAATTTAGTTGTGGTGAGGGCCTGCTGATCCCCATTTATCACTGCCTCATGTGTTGAGGCGTTTAAATCCTCCGCCACTTTTTTATTCTGATGAATAACAACTTACTTATCCCGAAGATTCCTGTACGGGCGAATAAGAGAGGAACCTGTTGTGAGAGTAGCAGAGAAGCATTCAGAAAAGGACGGTTCAGGGTTTATTGCTCATGCGGATTCAAGCGTAAAACTTCTGGCTCTTGCCCGCCGAGTGGCAAAGCATAATGTACCCGTTTTAATCACCGGGGAAACCGGTACGGGTAAAGAGTGCGTGGCGAAATATATTCACCATCATGCTTTTGACAATAATGCCCCTTACGTGGGCGTTAACTGTGCGGCGATCCCGGAAAGTATGCTGGAAGCGATTCTATTTGGCTATGAGAAGGGCGCATTCACCGGGGCGGTAAACAGTCAGCCGGGTAAATTTGAACAGGCTAACGGCGGAACCTTATTGTTAGATGAAATTGGTGATATGCCGCTGGCGCTTCAGGCGAAATTACTGCGCGTTTTGCAGGAGCAGGAAGTGGAGCGGTTGGGCAGCCATCAGCGTATTAAACTGGATATTCGCCTGATTGCCTCTACCAATAAAAACCTGGAAGAAGAAATTGCCGCAGGGCGTTTTCGTGAGGACCTTTATTACCGTCTGTCGGTGGTGCCGATGCATATTTCGCCACTACGCGATCGCCCGCAGGATATTATTCCGCTGGTCGAACTGTTTATGCGGAAATATCAGCAGTTCTCTGCTTCACGTCCCGCATTAACCGCCGAGGCCCGCAGCTCGCTGCAGCACTATCCGTGGCCGGGTAACGTCCGCGAGTTGGAAAACGTAGTGCAGCGCGGGCTGATCATGTCTACCGATGGTGTACTTGATGCCGGCTGTTTTGGCATCGGTGCCAGGCCTGTAGCCTTTGCCGTCGCGCCTGACGATGACGCTGCTGAGCCAGAATTAAACGGCGATCGTCCGATCAAACACCACGGACGGCAGGCCGAGTATCAGTACATCGTTGACCTGCTGCGCTGCCATCAGGGCAATAAATCTAAAACCGCTGAATCTCTCGGCATCACGCCGCGCGCACTGCGCTACCGGCTGGCTTCGATGCGCCAGCAGGGACTGATTCCAGCCTGACCTCGTAATCCATTTACCAGGAACATTTTTATGATCGACAAAATAACCGCCAACGGCGCATCAGCCGGACAGGCACAGATGATTGCCGATATGGCGAAGATGCGTGCCCAGGCTACCGGCAGCAGTATCGACCCGGCCAGCGCTATGCCGCAAACGGCTTCGCTCTCCACGCCTTCTTTTGGCTCCGTGATGGATCAGGCTATCAGGCACGTCGATAACCTCCAGCATTCGGCCGCTGAAAAACAGCAGGCGGTTGATATGGGGACCAGCGACGATCTGACGGGCGCGATGCTGGAGAGTCAAAAGGCCAGCGTGGCGTTTTCCGCCATGATGCAGGTGCGTAACAAGCTGAACACCGCCTTTGATGAAGTCATGAATATCTCAATTTAAGGTGCATCGTGGGCGATAAAATGAAATCGCTGCTGGCAGGCTTGCCGGTAGCACAACTGAAAAAATGGTGGCTGCCCGCCGCAGGCGCGCTGGCCGCTACGGCGATTATTGTTGCCCTGCTGTGGCAGAACAATAACCACTACACCATGCTGTTCGGCTCCCAGCAGAACATCCCGGTACCGCAGGTGGTGGAAGTGCTGAGCGGTGAACAGATCCCCTATCGCGTGGAGCCGCAGAGCGGCAACCTGCTGGTGCGGGAAGGCGATCTGCCGAAGGCGCGCATGGCGCTGGCGGCGAAGGGCATTAGTGCCCGGACGCCTGCCGGTTACGAACTGATGGATAAAGAAGAGATGCTGGGCAGCAGCCAGTTTATCCAGAACGTTCGTTTTAAGCGCAGCCTGGAAGGCGAACTGGCGCAGAGCATCATGGCGCTGGATACCGTTGAATTTGCCCGTGTCCATCTGGGCATTAGCGAAACCAGCTCCTTCGTGCTTAGCAACAAACCGGACAGCAGTGCCTCGGTCATCCTGCGGCTGCGCTACGGTAAAACGCTGGCGGACGATCAGGTGGCGGCGATTGTGAATCTGGTGGCCGGCAGCGTTCCGGGTATGAAGCCGCAGCAGGTGCGGGTCGTCGATCAGCATGGCGCGCTGCTCTCCGCCGGACTGGATGAGCTGAACGGGCGTCAGGGTGGAAAATCGGGCAGCGAGGCGATTCAGCGACTGCGGCAGGAAACCGAACGCAATCTGGCCAACGTGCTGATGCCGGTGATCGGCCAGGACAACTTCCGCATCAGCGTGGTGCCGCGCATTAACTTTAGCCAGGTGGAAGAGACTCAGGAACGCTTTAACGGCGAACCGCGCCCGGCCAGCGAAAGTCTGATGCAGGAAAACACCACCGAACAGCTGGCGGTAGGGATACCGGGATCGCTCAGCAATCGCCCGGCTAATCAACCTGCGGCTGCGCCGGGGGCGGGTGCCCAGCCGCAGCTGGCAACACGCAATCAGGCACAGCGCCAGTTTAACTATGACCGCGACGTCCGTCATATCCGCCATCCTGGCTTCCAGCTGGAAAAACTGTCGGTATCGGTGGTGCTGAACCAGAACGCCGCTGCGGTAAAAGCGTGGACGGAAGAAAATCAGCAGCAGGTGGAAAAAATGCTCAGCCAGGCCGCAGGTATTGATACCGCGCGTGGTGATGCGCTGACCCTGAGCCTGCTCAGTTTCACCGAAGCCGAACCTTACGTGGAGCCGGAAACGCCGTGGTGGGAAAACCAGAGCGTGATCGACTGGAGTAAACGCGGCGGTATCGCACTGCTGGTCGGGGTGATCACCCTGTTCGGTCTGCTGCCGATGATGCGCCGTATTGGTCAGCGCAGGGAAGAAGCCGCCGCCGCTGCTGTCGTCAGAGGGCCAAATCTGAACACACAAGATGAGGATGATGACGGCGACGGCCAGGTTCCTGTCCTGCCCGCCAGTTCCTTCCAGGGCGATGAAAACCTGCCGCCGCAGAGCTCAGGTCTGGAAACGAAAATCGCCTACCTACAAACCCTGGCCCAGAGCGAAACCGATCGCGTGGCTGAAGTGATTAAACAGTGGATAAGCAGCAATGAGCGAAGCAGCAGTAGAAAATAAAAGCAAAAGCAGCAGCGCTGCCGGGCAGCGACCGCGACTGGAACAGGCCGCCATTGTGTTACTCAGCATCGGCGAAGATGCCGCCGCGACGGTGATGAGCAAATTCTCCCGTGAGGAAGTGCTGCGCCTGAGCGAAACCATGGCGCGGCTGCACGGTATTAAGGTGTCGCAGGCGCGGCAGGCGATGAATAACTTCTTCCAGGACTACCGCGAACTGAGCGGCATTAACGGCGCGTCGCGCAGCTATCTGCGCAATATTCTGGAGCGCGCCCTGGGCGGGGAAATCGCTCGCAGCGTGATTAACGGCATCTACGGCGACGAGATACGCTATCGCATGGCGCGGCTGCAGTGGGTGGATACTCCGCAGCTGGCGGCCCTGATCGACCAGGAGCATTTACAGCTACAGGCGGTGTTCCTTGCCTTCCTGCCGCCGGACGTGGCCGCCACGGTGCTGACCCATCTGGACGCCACGCGGCAGGATGAAATCCTCTATCGCATTGCCCGGCTGGACGACGTGAACCGCGACGTGGTGGACGAACTGGATCGTCTGATCGAACGCGGTGTGGCGGTTCTCTCCGAACATGGGTCGAAAGTGCAGGGTATCAAGCAGGCGGCGAATATCGTCAACCGCATTCCTGGCAGCCAGCAGACGCTGCTGGAGCAGTTGAACGCGCGGGATGCCAACGTGGTGGATGAACTGAAAACTGAAATGTACGAATTCTACATTCTCAGCCGCCAGAACGAGGCCACCCTACAACGTCTGCTGGAAGAGATCCCGATGGAACAGTGGGCTATCGCGCTCAAGGGCACCGAAGCGGTGCTCAGCCAGGCGATCTATTCCGCAATGCCGAAACGCCAGGTGCAGTTGCTGCAAAGCACCACCTCGCGGCTGGGATCGCTGCCGGTAAGCCGCGTGGAGCAGGTGCGCAAAGATATTATGACCCGCGTGCGCGAGCTGGCGGAAGAGGGCGAGATCCAGGTTCAGCTGTTCAGCGAACAGACCATGGAGTAGGCCAATGAGTAAGAAGAACCAACAGGTAAGCCATCCACGGCCGCGCCTCCATCAGTTCCCGCCGCTACGCAAGTCATGGCCGCAGGGCGACGGCCAGTCGCTGAACGCGGCGGAATATCAGCAGCAGCTGATGGCCGGATTCCAGCAGGGGATCAGCGATGGCTTCGGCCAGGGGATGGAACAGGGTAAAGAGCAGGGCTATCAGGACGGGCTGAATCAGGGCCGCGAAGAGGGGATGCAGCAGGGGCGGGAAGACGGCAGGCGCATTGCCCATACCGAATTTATGCTCGCTGCGCGTCCGCTGGACGACCTGATTTCGCAGATGCAGACGCAGCTGGATGAATACGAACAGCGGCGCCGCAGCGAGCTGTTACAGCTGGTGGAGAAAGTCACCCGCCAGGTGATCCGCTGCGAGCTGGCACTGCAGCCCACCCAGCTGCTGGCGCTGGTCGAAGAGGCGCTCAGCGTTCTGCCGGAAGCGCCGAAGCGTCTGCGGGTCTTGCTGAATCCGCTGGAGTTTGCCCGCATCAGCGAGAGCGAAGCGGAGAAAGTCAGCGAGTGGGGCCTGACCAGCGATCCGACCATTGCCGAAGGCGAATGCCGGATTATTACCGAAGCGGCGGAGATGGATGTCGGCTGTGCCCATCGCCTGGAGCAGTGTATGGACGTGCTGTCGCAGAACCTGGCGCAGCCGCAGGATGAGCCTGACGCATCATGATTACTCAGTCGGCCCTGGATAAGGCGCTTAAATCGATAGAAAACATTAACCTGGTACGCGTGGCGGGCAGGCTGGTCCGCGCTAACGGCCTGCTGCTGGAGTCGCTCGGCTGCCAGCTGGCGGTGGGGCAGCGCTGCCAGATCGAAAGCAGCAGCGGCGAGCTGATAGATGCCCAGGCGGTGGGATTTGACCGCGATGTCACCTACCTGATGCCGTTCAAACAGCCGCAGGGGCTGAGAGCCGGCGCACGGGTGTTCCCGGCGGAAAAAAACAGCGAGCTGCTGATTGGCGACGGCTGGTTGGGGCGGGTTATTAACGGCGTGGGGGAGCCGATCGACGGGCGCGGCAGGCTGGAAGGGGACACGGTACTGCAACAGCAGATCCCGCAGATCCATCCGTTGACCCGTAAGGCGGTGGACAGCCCGCTGGATGTGGGGGTGAAGGCGATCAACGGACTGCTGACCATCGGTAAAGGCCAGCGCGTCGGGCTGATGGCCGGCTCCGGCGTCGGTAAAAGCGTGCTGCTGGGAATGATCACCCGCTGCACCAGCGCCGAAGTGGTGGTGGTTGGGCTGATCGGTGAACGCGGCCGTGAAGTGAAAGAGTTTATCGAACACGCGTTGCAGGCCGCCGGGATGGCGAAATCGGTGGTGGTGGCAGCCCCGGCGGATGAATCTCCGCTGATGCGCATCAAAGCCACCGAACTGTGCCACGCCATCGCCAGCCACTATCGTGATCGCGGCAAAGACGTGCTGCTGCTGGTGGACTCGCTGACCCGCTACGCCATGGCACAGCGTGAAATCGCCCTGTCGCTGGGTGAACCCCCGGCAACCAAAGGCTATCCGCCCTCGGCGTTCGGCATTATCCCGAAGCTGGTGGAAACCGCGGGCAACGCAGAGGGCCAGGGCACAATGACCGCGATCTATACCGTGCTGGCTGAAGGCGACGATCAGCAGGACCCGATCGTTGACTGCGCCAGAGCGGTACTTGACGGCCACATCGTGCTGTCGCGCCAGCTGGCGGAAACCGGCCACTATCCGGCAATCGACATCGGCCAGAGCATCAGCCGCTGTATGAGCCTGGTCACCGCGAAACCCCATCAGCAGGCGGCGCGCGACCTGAAGCAGATGTACGCCGATTATATGGCAATCAAACCGCTGCTGCCGCTCGGTGGCTACGTCGCCGGGGTAGACGCGGCGGCGGATCGCGCCGTGCGGCTGTTCCCGGCGGTGGAAAACTTTTTACGCCAGCAGGTAGACGAATGCAGCACGCTGGAGAGCTGCATCAGCGGACTGGAAAACCTGGCGAAAGCCTGAGTGAGTGCTCTGGGTACTCAAAGAAAACAATAAACGAAAACAGTTAAGCGCAAGGATATCGCGACATGAGTAAGAAACCTGCCAGCCTCCAGGTACTGGAAAAACTGCATCAGATCCGCCAGCGCGCGGTGGAAGACAGCAGCAGCAAACTCTCGCAGCAGAAACAGCTACAGCAGCGCTACAGCAATAATATCGAGGCGCTGCGAACGCTGAGCGACAGCAGCAGCGGCATTGCCTCCGATGCCGCACAGTTGCATAACCAGGCGCGTTTCAAGGCCACGATTCAGCGGGTGATTGACTGGCAGCAGCAGGAGAAAGCGCTGGCGGCTATTGAACAGGAAGCCACTCAGCGCGAGCTGCTGGAACACGCCAGTCGCGAGATGACCCTCAATGTGGTGATGGAGCAGCAAAAAGTCGCCATCAGACAGGCGCTGGATCGCGACAGGCAGAAACTCACCGATGCTCAGGCGATGCAGAGCTGGATGCGCAGGCACCGGTCCGGAAAAAAGTAAACGTCAATGAAATCTACTCAAAAAAACATCAATGTTCGGGAAGCACAGCGGGCAGAGTCGCTGCCGTTTGTCAGCGTAGTGACCCCTACGTGGAACCGTCGCTCATTTTTGCCCTATCTGCTGTATATGTTTCAGTATCAGGACTATCCCGCTGAACGGCGGGAGCTGGTGATTCTCGACGACTCCGAAACCAGCAATGCCGACCTGATTGAAGGGATGAAAAAGTACGCCACCTCGCCGCAGCAGATCCGCTACTACCATTTACCACAGCGGCTAGCCATCGGCGAAAAACGCAACCGGCTCAATGCGCTGGCACAGGGGGAGTACATCATCTGCATGGATGACGATGACTACTATCCGCCGGATAAACTCAGCTACACCATTAGCGAGATGCAGCGCCACCGGGCGACATTCGCCGGCTGCGACAGTATTCCAATCTGGTACAGCCATATTGACCGCATCTATCACAGCCACACCTTCGGGGCGAAGCACGCGCTGAACGGCACCTTTGCCTATCATCGATCGCATCTTAAACGGCATCGCTATGACGACAGTGCGCGGCTGGCGGAGGAGGGCAGTTTCCTTAACGACTTCAGCACGCCGGTACTGCAACTGGCCCCGGAGCGCAGCATCCTGTGCATCTCACATAATGCCAACACCTTTGATAAAGACTTTGTAATGGGCAGCGGCGAGCGCGACGACCGACAGCTGGCGGATTACGTTACCGATCCGCACCTGAAACGCTTTTATCAACGGCTGCGGCAGGCTCCAGTACGTACGCAGATCGACTGGTCCTTTTTCGACAGAGTGGTGGTCAGCGCCAGCCCGGCGCAGCCAGAGCGGCTGACGGGCTACATCAGCGAGCTGGTGGCGCAGGGCGTGCAGCCGCAGCAGATCGAGGTGCTCTACTCCGTTCCGGATGAGCCGCTGGCTGCGGGTCATTTACGGGCCGCCGAGCTGGCCCGTCGTGCGGGCTGGCGCAACTATCTGCTGCTGGACGACCGTACCCGGTTTGTCCGCCAGGAAAAAACCGTTAACAACCTTAACCAACTGCTGGCCGCCTGCCGCGCGCTGCACTGGGACGTACTGCTGCTGGGCTGCGAACTGGAAAGAGGCCAGCCGCTGAAGGCGCTCCCGGCGGCGATTCGCGTTATCAACGCTTTCCGCCCGGTGGCCTACGCGGTTAACCAGCCGCGATATAACGATTTTATCGCCATGCTGGAAGCCAGCCTCAAACGGCAGCGGGCAGCGCCGGAGGATCTGAGCCTTCAGCAGAACCTGCAGTGGCAGCGGCTGTGTGAGAGCGGGCGCTGGTTTGCGCTCTATCCCAGCTACATCTATCAGGACAGCGACGAATCCGGTCGGCCGCTGGCCCATCATTTTTTCCATAAACTGAATACCTTACGCGGTGCGGACAGCGCCGGGGAGCCAACGTGAATTCGACAGAAAGTTATACCCCTGAATATGTTTTACGCCTGCGGCAGTTTGCCGTGGCCTGTGATTGTCCCGGTTGCCAGCAGCAGCCGTGGCAGATTACCCGGCGCTGGCAGGATGAGATCCGTCACAGCGCACGGCCCGGCTGCGATCGCGCAGCGGAGGAGATTTTGTGCCGGGAAGATGCTTTTGTGTTGCACAGTGAGATGTCGGTGCAGCCGGAAGCCGCAGCGCTCGATCCACGCCAGCAGGCGATGAATCAGGCGGCGATCAATCTGGCGATTGCCAGCGATGCTCCGCCGGAACTGATCCTCTACGCGCTGGGTGTGCTGATTGGGAAAAGTCCTCAGCTTGCTGAGCCACAGCAGATTTCGGCGTTTGGCGACGAGCTGGTGATGCTGATGCAGCAGGGCGCGATGGCAGAGGCGTTTGCCCAGCTGCCGCCGGTGGATACCTACAAGCTTGCCGAGCTTCAGGCATTAAGCCGCAGGGATCTGGATGCCAGCCTCGATCCGTTGACCGGGATGACGCTGGTGCTGAAGCTGAATGAGATTAACGTGATGACTCCGCGCTATTTGCAGGAGATGCTGAGCGATCTGGAGAGCGATAGTGAGCTGGCGGCGTTTATGCAGTCGCGGCGCAGTGTGTTTATCAATGTTTTGCTGTATGCGTTTTATCACCATGTTTTTCCCGGTGCGGATGAGCGGGCATGGGAGCAGGAGTTCAACCGTTTGTGTCAGCATTTCTTTAGTTTGAAAATGCTCTGTGGGTTGTTTATTCAGGGTTATCTGGTGCTGGATGACGAGACGATCGCTGCGCTGTTTGCTGCCTGGCATCGTTCGGAGGATGTCAGGGGCGGTGACAATCCGCTGTTGGCGGGGATTTCGCTATTGAGATAGGTTTAGCCTGCAATTTCGGGGCGTTACGCTGGCTGGCTGTGTCCCCGTTCGGGCGGTCCTCGCGCCGCGTTGCGGTGCCTTCACTGCGTTCGTCAGCCTGACGCACCGCCACAGACGCGCGTCCTGCGCGGCTGTGACTTTCGGCCGCGTCCATGCGGCCGAATCCTGGCTTCCTTTCTCCGTTCAGCGCTGTGGATTGCCCGCCCGGGGGCACAGCCAGCCTGCTTTCTGACATTCGTGTAGCCTGAAATTAAAAAGACGTCCTTTATGACGAATCTGTTTTGCCTTCTGCTTAGCGCTGTGGATTGCCCGCCCTGGGGCACAGCCAGCCTGCTTTCTGACATTTGTGTTGCCTGAAATTAAAAGAGTGTCCCTGATGGTGAATCTGTTTTCACTTTCCGTCAGCGTTGTGGATCATCCGGTCGATGAAGCAACTATTTTGTTCATGAGGCTTCGAGCTTCATATAAAAGCCAGAAGTGAATAACGCTTAGGAAACGACAAATCCTCCAGGTACTGGAAGGCGTTTTTGGCCAGAAAGTTGTTGTCCTAATCAGTAGGCAGGTTTTGCAGAAAAACAGATTGCTTTTTTGTAGAGGAAAAACAGCGAGCACAATGTATCGAGGGGATCGGCGTGGGGGCTACCCGGCAATCCGCAGCGCTGAGGTGGAGGCAGCGGGCCAGGAGATGGCAGCATGGACGCTGACATCAGGCCAGGCGTGGGCAGGAAGCCCACTCTTGGCCGAACCGTCGGCCCGATGCCGGAAACGAAGGTATCGCGCAGCGACGCGAGGACCGCCGGGTAGCCCCCACGCCGATCCCCGGTGCACCATGATGCCAGCAACCAGCATTCCCCGAATTTACCGGGAATAAAGGAAATCCTGCGGATCGTTATGCAACAGTGAACCCAGCATCTCCTGCTGACTGCTCAACAACAAACCGTTGTGCTGATTCAACTGCTGGCAGCGCTGTGCCTGCTGCTCAAGCTGAGCCCACCACCCGGTGGCCCGCTCACGCAGCGCGGTGGGCAGGCGGGAAAACAGCGCCAGCAGCCCGCGGCCGTCCGGCGACAGCGAGAAACCGACCAGCGTCTCAGCCCGGCGGCGCGCGCTGGCCTGTAGCAGCGGATAAACCGTCATTAGCTCACCGCCAATCTCCTCGCTGCGAGCGGCATGACAGGCCAGCATCGCCTCGCGCTGCTGCTCCAGTAAAGCCAGCAGCCGCTGATAGCGATCGTTATCCTGCTGCAGATCGTGCAGCAGCGTCTTAACGCGTTCAGTCGGGTTACTCATCGGCGGTAATAATCCATCATGGTTTGTGCAAGTGATGCCGGGTCGGTATCCAGCGCGCCCTTGCTGATGGCAGCCTTCAGTTCCGCCACGCGCTGGCTATCCACTTCAGGCATACCGCGCAGCGCCTGCTGGGCCTGACTGATCGGCGCAGCTGAAACGGAGGGGGCCGCCGCAGAGGTTTTCACATTCTCTGTTGCCGGGCTTTTTATCGTATTTTGCATGGCGCTGCCTGGAACTAAGAGATTAGAGGTAATTTTCATCGCTGGTTACAACCCAAATTCGTTTAAATATCGTCTGACTTCAAATAGCGACCCGCAGCAAAAGAACTTAAATCAGTGATGAAAGAATTTCCGCCTGATATCCGCCGGACAGTGCCAAAGCGGAAGTTTTCCTTCCGCCCAGGTGATTACTGAGAAGGGGCCAGCAGCATATGCACCACGCCAGGCCCTTCCACCACGGCGCTGACGGTGCGCTGGCTGGTCAGGTTTTTTACCTTGATCACGTCGCCCTTACGACCTTTCTTCATGGCTTCGCCAATCATCTTCGCCTGCACGCCGTCCTGCTCGGCCAGCATTACCACGCGCTGGCCGCGTTCCACCATCACCGGCTGATCCAACAGCGAAGGGGAAATCGGCTGCATATCACGAATGCGCTTCTTCACCGTCAGACCGATGGCGTCGTCAGGGTTAACGATAATGCCGTCGCGTAGCCCGGTAATGTTCTTCTTTTTTATCTCTACGTCGCTGGCTGCCAGCAGTTTACCGCGCTCCAGCGTACTTTTTGCGACCAGAATCGGCAGGTAGATGTCGGGTTTGACCGTAACGTTAATTTCCCAGCCGTTCGCTCCCTCACAGCGAATATCGTAGCGCAGTCGCGACAAATCAGGACGATCGCTGACCGGCATGGCCACGCTTAGCGGGCGGGAACAGCGCGCAAAGCGGCTGGCTTCCCCAGGGATAAAGACGTTGATTTTGGTCTGATAGCCCTGCCATTTTTTCAGCGCGGCCACACGTTTGATATCCGCGTCGGCGCTGGCCACGGCCTGGTTGTAGATCTGCTTGCGGGCGGTTTGCGGTTCGGGGGCGGCAGCGGAAAAGAAGGTCACTCCCCACAGTGCCAGGCAGAGGAAAGAGGCCTTCCCCTTTGTCATCGGATTATTCATATAAACCTCGAAAAATCAATCAATTAAAAAGTTGGCACGCTTGTTGCTATAAGCGTGTGAATCATTGTTTAACTGAGGTTTTAACGTGGGAATAAGTTTTGACAAGGCATTGAGCATTCATCCAGCCGCACTACAGCTTCGACTTTCCCGAGCAGAGCTGTTGTCGGCCAACCTGGCTAATGTCGACACCCCAAACTTTCAGGCTAAAGATATTGATTTTGCCGCTGAGATGCAACGTTATCAGAACAAAAGTTCGTTAAGTTCCTCTCATTCGGTGAAATATCGCGTGCCTTATCAACCTTCTACGGATGGCAACACCGTTGCCCTTGAAGTGGAGCAGGCCGAATTCGCGAAGAACCAGCTGGATTATCAGACCAGCCTGCAATTTTTGAATTCGAAACTAATTGGCCTCAAGCAGGCCATTGAAGGGAAATAACCATGTCATTTAACGACATTTATCGCGTGTCAGGCTCGGCGATGACGGCGCAGACGGTACGCCTGAACACCATCGCCAGCAACCTGGCGAACGCGGAATCCCCGGCGGCCAGCGAAGAAGCGACGTATAAAGCGCGCCGCCCGGTTTTTGCGGCGGTTTATCAGCGCAGCCAGCTGATGGACTCCTCAGCTATGCCGGGAGCCCGCGTGCAGGTGCTGGACGTGGTGGAAACCGGTTCGGCGATCCGCCGCTATGAGCCGGGTAACCCGTTGGCAAACGCCGACGGCCAGGTGTTCTACCCGGATATCAACACGGTCGAAGAGATGGCCGACATGATGTCGGCATCGCGTAATTTTGAAACCAACGTTGAGGTATTGAACAGCGTGAAAAGTATGCAGCAGAGCCTGCTGAGACTGGGAGAAGCCTGATGAGCGTGCGCAATGTAGAGAGTGGCTATCACAGCGACGACATCAATGCGTCACGCGCGCCAGCGGGCAATGGCGGTAACGATCTCAACGATATGTTTATGAAGCTGCTGGTGGCGCAGATCCAGAATCAGGACCCGCTTAATCCCACCGACGGTACGGAGTATGTCGGCCAGCTTGCGCAGATGACCCAGGTCCAGTCGATGCAAAACATGACCGGCATGATGCAAACCGCCGCCACGCTGGTGGACAACCTGCAGGTGCTGGCGATCGGCAATCTGGCCGGTCAGACGGTGATGGTGCGTTCCGACAAAATCAGTCTGGACGGGCAGCCTGTAGATGGCCGCCTGACGTTGGATCACCCGTCGAGCAATGTGACCGTGCATATCAAAGACGCCGCCGGAAATGAAACCACGCTGGAACTGGGCAAACAGGAAAAAGGCCTGGTGGACTTCACCATCGATCCGGATGCCCTGGGGCTGGAACAAGGCGAATACACCCTGTCGGTGGTGACGGATGAGGGCGGCGTAAAAGTGCCGATCGAGATTGCCGGCACCGTTAACAGCGTGCGCATCGGGCCGGACGGCTCGGCGCTGCTCAATATTCCAGGTTTGGGTGAAATACCTTTCTTCAATATCAGTCAGTTTGGCGGCCAGTCCGCGGCTGCCAAAGCGTAAGGATTTAACAGATGAGTTTTAATATTGCCACCTCCGGGTTGAATGCGATTACCCAGCAGATGAGTGCCATCAGCAATAATATCGCCAACAGCGGCACCACCGGCTATAAGTCGATGCGTGCCGAATTCTCCGCCATGTATGCCGGCAGCGCACCGCTGGGTGTCAGCGTCAGCAGCCTGTCGCAGAGCATCTCCACCGGCGGCGGTATCTCCGGCACCGGCCGCAACCTTGACCTGGCGATCAACGGCAACGGTTTCTTTGTGGTTCGTGATACTAACGGCACAACCAGCTATACCCGCGCGGGATACTTTGGGACCGATAGTGACGGCTACCTGGTCAACAATATGGGCAGCAAGCTTCAGGGCTATCCGGTTAACGCGGAGGGTAAATTACAGAGCGGCACGATTGGCGATCTGCAAATCAACGCCAGCGGCCTGCCGGCGAAAAGCTCCTCAACGCTGGATTTTGTCGCCAACCTGGATGCCCGCGCCGAGGCGAAACCGGCCGATCCGGCCTTCGATCCGGACAATAACGACACCTTTAACAACAGCTACACCTCGCAAGTGTACGACTCGCTGGGCCGCGAACACACCCTGACGCAGTACTTCGTGAAAAATGACGAAAACACGTGGACGGCTTACTACGTGGTAGACGGTGACAAGGCTAACGCGACCTCTTCCCCGCTGGAGTTCGATACCAACGGTTTACTGACCAACCCGAGTGGCCCGGTCAATGTTACCGCACCGGCCACCGGCGCTGACGATCTCAATATCAACATCAACTACGGCGGCAGCAGCCAGTACGGCTCAGACTTCTCGGTGAGTAAAAACAAAGCCGACGGCTATAAATCGGGTGAGAAGACCGGCCAGCAGATCGATGAAGACGGCATGGTGTATGCCACCTTCAGCAACGGTCAGCGTTTACTGCAGGGGCAGATGGTACTGGCGAACTTCACCAACCCGGACGGCCTGCAGGCCACCGACGGCACCACCTGGCAGCAGACCAACGCATCCGGTGCACCGCTGCTGGGGACGCCAAAGTCAGGCATGTACGGCACCATTAAATCCGCCGCGCTGGAGTCATCCAACGTCGATCTGACCGCCGAGCTGGTGGGGCTGATGTCCGCACAGCGTAACTATCAGGCGAACACCAAAGTCATCTCGACCAACGATCAGATGATGAACGCCCTGTTCCAGGCGCTGTAATTATGGATCGTCTTATTTATACCGCGGTCAGCGGTGCCAATCGCAGCCTGAACCAGCAGATGATCCACGCCAACAACCTGGCTAACGCCAATACCGAAGGCTTCCGCGCCGATCTGGAACGGGCCAACAGCCAGCAGGTTGCGGGCTACGGCTACAACAGCCGCTATCAGGTCAACAGCGCCAACGGCGGCATCAATATGGCCAACGGTGCACTGAAAGAAACCGGGCGCGAGCTGGATATCGGTATTCGCGGTGATGGACTTATCGCCCTGCGCGAAGGGCGTCGTGAGGTGTATACCCGCAACGGCCATATCGATATTGATGAGATGGGCAACCTGTCGGTCAACGGTAAACCCCTGCTGGGCGAAGCCGGTCCGATCCAGCTGCCGCCGTTTTCCGAAGTGGCAATTGGCGATGACGGCACGATCTCGGTGATCCCCGAAAGCGGCGATCTGGATGCGGCGATGGATGTGGATCGCATCAAGCTGGTGGATGTTCCCGCCAACCGCCTGCGTAAAAACGATGACGGTCTGCTGGTCAGTACCCGTCGTACGGAACCGCGCAGTGAGAGTGTGCAGGTCGCCAGTGAACATCTGGAAACCAGCAACGTCTCGGCGATCAACGAAATGGTGGCCACGGTATCGCTCAGCCGCCAGTTCGAAGCACAAATCAAAATGATGAAAGCGGCTGAAACCCTGGCGCAGGCGGGCAACCGGCTGATCCGCGGCAGCTAATCAGAAGAAGGAACGACAATTATGAATCCCGCATTATGGGTCAGTAAAACCGGGCTGGCGGCGCAGGACGCCAAGATGGGCGCCATCTCCAACAACCTGGCGAACGTCAATACCACCGGCTTTAAGCGCGATCGCGTGGTCTTTGAAGATCTGTTCTATCAGACCCAGCGTGCGCCGGGCGTGGCGCTGGATCAGAACAACAACACCCCCGGCGGTATCCAGTTCGGCAGCGGGGTGAAGATCCTCGGCACCGAGAAATCCTTTACCACCGGCTCCATTCAGGTGACCTCGAAAGAGCTGGACGTGGCGATTGCCGGCCAGGGCTTTTTCCAGGTGGAAACGGCGGACGGTGATATTGCCTACACCCGCGCCGGAAACCTGCGCATCAATGCCGACGGCGTGCTGACCAACGCTCAGGGGCTGCCGCTGATACCGGGCATCGAGCTGCCGCAGGGCACCAAGAGCATCGGTATTGCTAAAGACGGCACGGTGACCGCGCAGGTCGGCGGCGAAAGCGAACCCGCCGAGCTGGGGCAGATCACGCTGGTGAACTTCATCAATCCAGCCGGGCTGGAAGCGACGGGCGGTAACCTCTACCGCGAAACCACCGCCAGCGGCGAAGCCTTTGAAGGCGTGCCGGGTGAAGAGGCGTTTGGCGAACTGGAGCAGGGGGCGCTGGAAGGCTCCAACGTGCAGGTGGTGGAAGAGATGGTCGATATGATCACCGTACAGCGTGCCTATGAGATGAACGCAAAAATGGTCTCGGCCGCTGACGACATGCTGAAGTTCCTTAACCAGCAGGTGTAACCCGTAATCACACGGTGCGGAAAGGCGCTTTCCGCCCGCAATTAAAAGAAAAATATCTGCGTTGACAGGAAAAAAAATGAACAAGAATCTTCTGCTGCTGGCGGCGTTACTGCTGCTGAGCGGCTGTGAAAGTTCGCCGTATCTGGTACAGAAGGATGATGCCGAGTTTGCGCCGCCGTCAGATTTCAGCCAGCCAGCTGCCACCGTGCGCGGCGGTGGACTTTATCAAAGTAGCTACAACTGGTCGCTGACTCAGGATCGCCGGGCCTACCGCGTGGGCGACATTCTGACCCTGCTGCTGGACGAGTCCACCCAGTCGAGCAAACAGGCGAAAACCAACTTCGGCAAAAAGAACGATGTGGAGCTGGGCGCGCCCTCCGTGGCCGGTAAAACGCTGGATAAGCTGAGCGGTTCGCTCTCCGGCAATCGCAATTTCAACGGCAACGCCACCTCTGCCCAGCAAAACATGTTGCGCGGATCGATAACCGTCGCGGTACATCAGGTGCTGCCCAACGGCGTACTGGTGGTGCGCGGTGAAAAATGGCTGACGCTGAACCAGGGGGACGAATATATGCGCGTCTCCGGCCTGGTACGTTCCGAAGATATCAGCCGTGATAACACCGTTTCTTCACAGCGTATTGCCAACGCGCGTATCTCTTATGCCGGTCGCGGCGCGCTAAGCGACGCTAACTCCGCCGGATGGCTGACGCGCTTCTTCAACCATCCGCTATTCCCGATTTAAGGTTTTGATTATGTTTCGTTATTTATTACCTCTGCTGCTGACTGGCCTGTTCGGCGTAACAGCACCGCTTCTGGCACAGCCGCTGAACCAACTGGTCGATGTGCAGGGCGTTCGTGGCAACCAGCTGGTGGGCTACAGCCTGGTGGTCGGGCTGGACGGCACCGGCGATCGCAACCAGGTGAAGTTCACCAACCAGTCGGTCACCAATATGCTGCGCCAGTTCGGCGTGCAGATGCCGGCGAAAATTGACCCTAAGGTGAAGAACGTGGCCGCCGTGGCACTGAGCGCTACGCTGCCGCCGATGTACGCGCGCGGCCAGACCATTAACGTCACCGTCTCATCAATGGGCGATGCCAAAAGCCTGCGCGGTGGCACGCTGCTACTGACTCAGCTGCGCGGTGCGGATGGTGAAGTCTATGCGCTGGCACAGGGCAACGTGGTGGTTGGCGGCGTTAAAGCCAGCGGCGACAGTGGTTCCAGCATCACCATTAATACGCCGACCGTCGGCACCGTTCCCAACGGTGCAACGGTGGAACGCGAGATCCCCAGCGATTTCGTTGAAAGCAACGAGGTTTACCTTAACCTCAAGCGCCCGAGTTTTAAAACCGCTAACAATATTGCCGTTGCGTTGAACCAGCGCTTCGGTAACGGCACCGCTCAGGCCAAAAGCGCCACCAATGTGTCGGTGAACGCGCCGAAAGAGGCCAGCGCCCGCGTCGCCTTTATGTCGATGTTGGAGGAAGTGCAGATCGACGCCGGTAAGCAGCCTGCCCGCGTGGTCTTCAATGCCCGAACCGGCACCGTCGTGATGGGCGAAGGCATCGTGGTACGTGCGGCGGCGGTATCGCATGGTTCGCTGACCGTCACCATCAGCGAGTCAAAAAACGTCAGCCAGCCCGGTGCGCTCAGCGGCGGCAGAACGGCGGTCACGCCGGAAAGTGATATCGGCGTCAGTCGCGGCGAGGGACAGATGGTGATGGTTCCGGCGGGCACCAGCCTGCGCAGCATTGTGAATACCATTAACAGCCTGGGCGCATCGCCGGATGACACCATCGCGATTTTGCAGGCGCTGCATGAAGCCGGGGCGCTGGACGCCGAACTGGTGGTGATCTGATGGTCAATGCAATCAGCACGCCGCTGCCGCCGGGCGCGGGCGATTTTACCGCACGGGTTAAACCGAAGAACCTGGAAGAGGCCGCAGGCGAATTTGAAGCGATGTTTCTGCGCCAGATGCTGCAGGAGATGCGTAAAAGCGTGGACGCGCTCGCCGGAGAAGACGGTCTGTTCAACAGCCGGGAAGCCCGCACGCTGCGTGATTTCTATGACGATGCGCTGGCGCAGGAGCTGGCCAGCCAGCGTACAACCGGTATTGCCGGGCTGTTAATTCAACAGCTTTCAGACAACATCACCACGGGGTAACGATGAACTCTCTATTCAATATTGGCTACAGCGGGATGCGGGCGGCACAAACTCAGCTGAATGTCTCCGCACTGAACACCGCCAACCTCGCCACGCCGGGCTACACCCGCCAGCGCGTTGAACAGATGGCGATAGGTCCAATGGGCCAGTCGCGCTTTGACAGCGGCAGCGGCGTGGAGGTGACCAGCATCCGCCGCATGGCCGATCCGTTTCTGACCGGCCAGGTCTGGCGGGCGACCAGCGGCGGCAACTTTTATGCCACCTCGCAGAATTACCTCAGCCAGCTGGAAACCATGATCGGTTCGGAAACCTCCGGACTGGGCGACGGACTGGATAATTTGTTCGGTGCTTTAAGCGGTGCAACGGAAAGGCCGGAAAGCCAGGCAATGCGTCAGGATGTATTGTCCAATGCGCAGCTGCTGGCGACCCGTTTTAATAAGCTGCAGGAGTTTATCAACAAGCAGCACAGCGATATCCGCAGCCAGCAGCAGAGCAGCATCGGTAGCATCAACACGCTGAGCGGTAATATTGCCGACTACAACAAGAAAATCACCGAATCCGAAGCGGTGGGCGGTGATACCAGCATTTTGCGCGACCAGCGCGATGAGCTGGTTAAGCAGCTCAGCAGCTTCGTTGACGTGCGTGTCAATGAAACCAGCGACGGTAGCTACACCGTCGCGCTGAACAGCGGGCAGCCGTTAGTCAGCGGCAGCACGGCGAGTAAGCTGGAGATGAAACAAAGCAACGGCAGTCACAGCCTGTCGCTGGCGTTTTCCAATACCACTTTCCCGGTCGATATGAACTGTGGCGGCGCGCTGGGCGGTCTGCATCACTATGAAACTGAAACGCTGGCCGGAATGGAAAACTCAGTGCAGGGCATGGCGCAGTCGCTGGCCGAGGCGTTTAACAGCCAGCTTGCGGCAGGGTTCGATCGCAACGGCAATCCGGGCAAACCGCTTTTCAGCTTCGATCCGGCTAACCAGAACGGTATGTTGCAGCTGACCGACATCAGCTGGGATGAGCTGGCGTTCTCAAGCCTGCCGGACGCTGATGGTAACAACGACAACCTGAAGAAGCTGATTGAAATCGGCAACATGGCGATGGATATCCCGGGAATGGGCGAGACGACGCTCTCCAACGCCAGCGCCACACTGGTCGGTACTGTCGCGACAAAAAGCCGGGATAACCAGGCGGCACTGGAGGCGGCATCTTCACTGTTGACCCAGACGGAAAATGACCGCAGTAACTACAGCAGCGTGCTGGAAGACGAGGAGGCGATCAATCTGATCGTCTACAGCAAAGCCTACCAGTCCAACATGAAAGTGATTTCAACCGGCGATCGGATCTTCAGCGATCTGCTGGCACTGTTCTGATTCAGAGGGAGCGATTATGCGTATCAGCAGTCAGAGTTTTTCCAACAGCATCATGCTGAATTTTAACCGCAACAACGGCAAGCTGTTTGCCGTGCAGAACAAGATCAGTCTGCAAACGCGCATTCTGAAGCCGTCTGACGATCCGATCGCCAGTTCTCAGCTGGCTAAGCTGCGACGCGAGCAGTCAGCAATTAACCAGTATCAAACCAATATTCAGCGTCTGTCGGGCAATCTGGCCACCCAGGAGAGCAGCATCAAGGGCTGCGAGCAGCAGCTACTGGTGATGAAAGATAAACTCCAGGAAGCGATGGGTGGCACGCTCTCGGCGGAAGAAATCAGCGCCTACGGCAAAGAGCTGGAATCGATGCTGGAAGCGACCGTTACCCTGGTGAATACGCGCGACGAGGATGGCCGCTACCTGTTTTCCGGCACCAAAACCGGCCAGCAGCCGGTGGTGTTTGATGAAGAGAGCAAAACCTGGTCCTATCGGGGCAACGACGATACTGCCAGTACGCTGGTTTCCAGCGGACAGGAGATCCAGGTGACGACGGCGCTGGCCGCCGCTTTCGGCGACGATCTTACCATGCTGAACACTCTGCAGGACGTCGCGACGAAAATGCAGGACGGCACGCTGGCTCCTGCGGATTATTTCGGCGATATGCAGGCGGCATTTAACGCTATCGAGGAGACACACGGCAAGGTCGGCGCGCTGTATACCGAGCTGGGTGGTCGGCAGAACCGGCTGAGCCTGCTTAAGGATATCCACGACGACAATAACGTGGTCACCGATACGGTGATGAGAAGCCTGACGCAGCTGGATATGTATGAGGCGAGCATTGAACTGAGCAGCTTGTACAACGCCACGGTCGGCGCGCAGAAAAGCTACACTAAAATCCAACAGCTTTCGCTGTTCTCACTGATTTAAGACAGCCACATGATCCAGGTAAATCCTCGTTCCGGGGCCGCAGCCCCGACAACGCTCAGCACCGCCACCGCTACCGCCGGGAAAGCCGAGCTTACAACCCGTTCATCGGCGACAGCGGCCGTCAGTCCGGTTGGTCAGTCCGCGCAGAAAGCGGCGGCAGCGGCGTACCCCGACCGGCCGTTAATCTCCTCGGAGCCGCTGCGCTATAACGTGCAGCTCAACCAGCAGCTTACCGCCGTGCAGCAGGCGGACGGCTTCCTGCTGGAGACGGAAAAACAGCTGCTCCAGCTCAACCATCTGATTACCCGCCGCGTACCGGCGGTGGAGGTGGTGAAGCAGGCGGAAACGCTGCAACAGCTGCTGGCGAAGCGCGAATCGCTTTCGGGGGGCGCGGTCGATCGCCAGCTTCAACTGAGCCTGCAAAGCCAGCCAACGGTCAATTTCAGCCTGCCGGACGGCGCGGCGCTGCTGCATGACGAGCGCCCGGAGGTGCTGACCTTTTCCCTCGCGGGGCGGCAGCGGGCGATAAGCGCGGCGGAGCTGGACGGCAGCTCGCCGCAGCAAAACCTGCTGCGGCTGAATCAGGCGCTGGGTAAGTGGGGTATCCATGGACAGTTAAGCGGCGGCCAGCTGAATTTTGAAGTGGGTGAGCAGCGCTGGCCGGAGGTCAGCCAGCATCTGAGTGTGCAGGGCAGCGGCGAACGCTATCCGCAGGGGCAGTTTTATCCGTTGAAGCCGCAGGCGGAAAATGGACTGGAGGAGACGTTGCAGCAGCTGGTGCGGGCACCCGGCAGCGGCAGTGCGCTGCTCGGCAGTCTTGAGCAGTCGCTGGAAACCGTCACCCGCCAGCGCCGTACGCTACAGGTAACGCGCGGTCGGGTTCAGCAGCGGATTGACAGCATGGCTACCTTTAACGGTCCTTCTTCGGCATTACAGGCGGCGGAAGACGTTGCCGCCAGGCTGCGCAAGGCGGATTTTAGCAGTGTATCGCAGGCGCTGGCGGGCCAGGCCAACGTGCAGGGTGCGCGGGTTCGTAACGTACTGGCGGCGGCCTGATTTCACTATGGGGTCGTTACCGGCCCCGGTTTTTTTATAACCTTATGTTTTTGTGAAAATAATTTGGCACTTCCGTTTTTTTTCACTTTTTTTTCCCCTCGCGCTTAATTATCTCCACGGGCCTGCCGCTTATCTCAGGTACTGGAAACGGAATCACGGTGATTCCTCAAGGAGAAAAAAATCATGGCACTTTCTATTTTCACCAACGCCGCCTCAATGAGCTCGACCAACGCAATGAACAAAGCCACCGGCAGCCTGAACGTTGCAATGCAGCGCCTGGGTACCGGCAAGCGCATCAACTCAGCGGCCGATGACGCAGCGGGCCTGCAAATCGCAACCCGTCTGCAGGCACAGTCAAACGGTATGGGCGTGGCTAAGCAGAACATCGCCAAAGCCACTGCGATGATGCAGACCGCAGAAGGTGCATTTGATGAAGTGAACAACATCCTGTACCGCATGAAAGATCTGGCTACCCAGGCTGCGGATGACACTAACAGCGATGACGACCGCGCGGCGATCACCTCTGAGTTCGGTGAACTGAACTCAGAGCTGGAAAACATCATGAGCAACACCTCTTACGGCACCGAGAAACTGCTCGCTTCCGTAAGCGGCAACGTTTCCGGCAAGCTGACCCAGGAACTGCAGTTCCAGATCGGTGCCAGCACTGACGAAACGCTGAAAGTGGATTTCGGTGCCGATATGACCAAAGTGACCGATTCACTGAAAACGCTGCTCTCTTCCGATCTGAGCTCGGCAACCGAAGGTAACAAGGCGATTGACGAACTGAACACCGCCATCAAAGAAGTGGGTTCAATGCGTTCTTCTCTGGGCGCCAACATTAACCGTCTGGGTCACACCGCGGCTAACCTGGCCAACATGCAGGACAACACCAACGTCAACCTGGGCATTATCCGTGATGCGGACTTCGCCACCGAAGCCACAAATATGACGCGTAACCAGATGCTGACGCAGTCAAGCCAGGCGATGCTGAAGCAGGCTAACGGCATGAGCCAGATGGTTCTGGGCATGCTGGGCTAATCCCCTCCTGATAATCAAAAACACCGCTCACGTAGCGGTGTTTTTGTTTCCTCTGGCGGAAATTATGTACCGCTGTTGGCGGAAATAATTTTTCCTCCTTTCTTTTTAACGTTATGAAAAATAACAAGTTTAAAAGTTGGCACGCAGTTTGCTATTAACTGCGTATAAACACGTTTTTTTGTCAGCCGCAGAGCTGGCGACGAGAGGCAACAATGAGTTGGCTAGACAGTTTTGATCCGCAAACCATCGCCCAGCAGCTGGCGATGGCCAGCATCAGCGCACAGCAGTCGCAGCTGAAAAATCAGCAGAACCGGGTTTCAGAACAGCAGAAAGCGCTGACCACGCTGAAGACCGCCCTGACCGATTTTCAGTCGGCGCTGAAAGGGCTGGCGGTGAGCGGCAGCAGCGGCGGCATGGTGAAGAACAGCGCCACTGCCAGTCAGGAGGGCTACGTTTCGCTCAGCGCCAGCAGCAGCGCAAAAAAAGGGTTGTACAACATCAACGTTAAAGAGACGGCCAGTGCCGACCAGAAAGCGTTCGAAAGCCTGACCGATGCGGATATCGCCGCTGCCAGCGGCAACCTGAAAATCAGCGTTGGTGAGAAAGAGGTCGACATTGATATGTCCTCCGTCAGCAACCTGGCGGAACTGCGCGACAAAATCAACGCGGACAGCGGTAACTCGGGCGCAACGGCGTCGCTGGTGAAGCAGAACGGCAAGAACATTCTGATGATCAGCAGCGATAAAACCGGGGCTGACAACGCCGTCACCCTGACCGCCGACGATGCCGCGCTGCACGGTCAGCTGACCACTCAGGCCACGCAGATTTCAACGGCGAAGGATGCGGTGATCACCATGGGCGACGGCGCGATGACCTTCACCAGCAGCACCAATACCTTTAAGGACACCATTCCCGGGGTTGAGCTGACGGTGATCCGCAAAACCGCCGATGACGAGCCGTTGATTATCAACGTTGATAACGATGCGACCGGCACCCGCGAACAGGCCAATACCTTTGTTGATGCCTACAACAAGCTGCGCAAGCAGCTGGACGAGCTGACCAAAAGCGGCAACAGCGACGGTACCGTCGCCCGCGGCGCTCTGGCCGGTGACTCCGGGATCAACGCGCTGGAAAGCAAACTGAACTCCCTGCTGCGCACCGAATTTAACGGCGCGAAGCTGGCGGATTTCGGCATTACGCCGGACAAATCGGGGCAGCTCAAGCTGGACGGCAAGCTGTTCGAAGAGGCGCTGAAAGAGAAACCGGATGCGTTTAATGCGCTCTTCGACGGCAACACCGGCCTGTTGAAGCGGGTAGAGAAAGAGGCGCTGGACACTTTCCTCAGCGGGACTAAGGGAACCCTGAAGCAGCGCCAGGAAAGTCTGGATCGTAAAAGCGAACAGCTGAGCCGCAAGGACGCGCAGATCCAGACGCGCTACGAGACCACCTTCAATCGTTATGTGAAGGAATTCACCAATATGAAAACCATCATCGCGCAAATGAACCAGACGATGGGGCAATTTTTCTAGGAGTTTGACAGACAGTTATGTACGGAAATTCTAACGACTTTACGCAGTATCAGGATGCGGATCTGGCAATCCGTACCGCCGCAGCGACCCCGCACCAGCTGGTGGTGATGCTGTTCAGCGGCCTGATGGATGAGCTGACTCGCGCCAAAGGCCATATCCAGGCGCGCCGCTTTGAGCGCAAGGCGGAGAGCATCAACAAGTGCATCGATATTCTCAACGCGTTAACAAGCGCCCTCGACTACGAGCGCGGCGGCGATCTGGCTCTGCGCCTGGCCGGGCTTTACGACTACTGCGTGTATCGCCTGTATGACGCCAGCCACCATCTTTCCGTCGAACAGATAACCGAGGTGGAGACCATTCTGCGCAATATCCAGGAAGGCTGGGAAGGGATGGGGGCGTGATGGATCGGCGCATTCTTCAACTGGGGCAGGCGCTGGAGCAGGCGGCGGCCGATGAAAGCTGGGATGAGATCCGCCGCATTGATGCGCGGATTAGCCAGCTGCTGGTCGCGATTCGCGAGCAGGGATTGCAGGATGCGCTGCGTGACGATCTGGATCAGCTTCGCCGCAGCCACCTGCGGGTAGCCAAAACCTGCCGTGAACAGCATGACCTGCTGCAAATGAAAATTCAGCAGTTTCAGCAAAACCGGGAGCGGCTGCAGGCCTACGCGCTGTTCTCAGAAAGCCATGAGGAGAATGAATAATGTCGACGATCTCTGCCGCTGCGGGGGCATCAATGCTGGCCAGTACGCCGTTAACCGGCATCGCGCCGCAGCCTGCTGTTTCAGCCCGGCCTGGCGCATCGCTGGCGGCAAGTCTGCCACCGATGACGATGCCGTCGTTCCCGCCGCAGGGTGAGATCGTCGAACCGTCGTCTGACAAGGATACCCGGCCTGCGGCTGCCGACAGCGATCCGCAGCAGCTGCTGGATCTGCTGCTGGCAGCGCCGGTTGCCCAGACGGTGGAAGACGGCGCGGTTCTGTCTGTGCGTTTTGCGGCGGCCGCTTCGCCAAGTGAGGGCGGCGATAGCTCCACGCTGAACTTGCAGGCGGAGAGCGCCGGACTGCTGAGAAACAACCTGCTGGCGGCGGGAACGCCGTTAAGCGGGCTGGCGCAGCCGGAAGCGAAAGCGATGGTGCTGGCACCGTTACCGGCAGCGGGCCGTGGTCATTCAACGGTCATGCCGTCATTCGCCACGCCATCCTCCCCGGCGAAAACCGCAGGCTCAGAGGCCGATGTGGCCGAGTTCGCGCTGTATAACATACCGAAAAAGCTGGTCACATCCGCCGATGCGCTGCTGGCCAGTAAATCGGTACAGCAGATGCTGCGTGTCGATCGCGAGCCTTCTGTGGCAGAAAGCACGCTGCTACCTGCTGCTCCGCCGCTGGTTAATGCGCTGCTGAAAGGGGAGGTAAACGGCATAAAACTCCCGGCGATCGCTTTACCGTCTGCCCCCGAACAGCAGGCTGAAGCGTTACAAAAAGCGCTGGCCGAACGACTGGAAATGCAGATCGACAGGCGCGTTCAGAAAGCGACGATCCGTCTCGATCCCCCTAACCTGGGGAAGATGGATATCTCAATTCATTTCGAGTCGGGAAAACTACAGGTTCAGATTCAGGCAGCACAGCCTGAAGTCACTCGCTTACTGCAGCAGGTCAGCCATGAAATGCGCGCCAGTCTCAGTGAGCAGAACAACGTTCAGGTGAACGTACAGGTGTCGACCCAGAGCGGTGATAGCCGCCAGCAACAGCGACACCGCGATCGGCCGGAAACGGCGATTGCAAATAATAACGAAGAGGTGACCCCGCAGCAGCGTGGCACCGACGGCACAATACTGACAATGGTTTAATTATGAATATAAAGACGTTAATACTGAATTTTATTCTGATGCTGGTCGCGGCAATTATCACCGCGCTGCTGGTTCTGGCTGGCTCAAGGTATCTGGATAATAAATCTGATAACAGCGAAAACAGTTCTTTCTTTTCTTCACAACCGGCAGACGATAAGAAAAATCTACAGTTCGTTGAAATTAAAAATCTGGTCATCACCCTGAAAAGCAACAGCGTTAAAGAGCGCTATCTGCTGCTGGATTTGGCACTGACTACGCACGATGAAGCACAGTCGCAAAGAGCGGAAAACCTGTTGCCGAAAATTAAAGGTATCGCGGTAGATGTGCTGACGTCGATGGACTACAGCGAGGTGCGCAGTATGACGGTGATGGAACTCCGATCGCTGATGATGGAACGCTATCAGTCCGCTTTCCATAACATCAATGTCACCATTCCTTTTGACGACGTGACCATTTCTAAAATGGTCTTCCAGTGATAAACCGCCATGAGTACTTTTACTGATATTACGGCGCTGTCACCCGTCGAAGAGAGCCGCTTTATGCAGCAGTGGCTGCCTCTGGTGAAGAAAGTCGTTCGTCAGCTGTCCCCTCAGGCTAACGGTATGATGGATCGTGAAGATATCGAACAGGTGGCGCTGATGGGGCTGCTGGAATCGCTGCGGCGTTACGGCCAGCCGGACGAACAGTTTGCCGGTTACGCCATGCAGCGTGTACGCGGTGCGGTACTCGATCAGTTCCGTTTACACGACTGGCGCCCTCGTACGCTGAGGCAGAAAACGCACAAAATCAATGACGGTATCCGCGCCATCACCCGAAGTCTGGGACGGGAACCGACGGATGAGGAAATCTGTCAGCAGCTTGCACTGAGCCCCGAAGCATGGCTGGAACATCAGCAGCTGGACTCGGCCTGTGCGCTGGAAAGCCTGGACGAGATCCTCTCCGTTGAGGGTGGTGGTCAGACCGCCGCGTTGGCCGGGCGTGAACTGGAAGACGAGGTGAATATTCAGCGAACTCTGACGCTGGCGTTAACCAGCCTTGATGAGCGCGAACGTATTATTCTCAATCTTTATTACCAGCAGGGAATCAGCCTGAAAGAGATCGCTTTAGTTCTTGATTTAACCGAAGCGCGGGTCTGCCAGTTGAATAAAAAGATGAGTGAAAAAATTAAAGCCTTTTTTTAAAGGAAAATAAAATGCAGAAACTATTGGGATTAATCGTGGTTTTAGGCTGCGTGGTTGGCGGCTACATGATGTCCGGCGGACGTATTTCCGCATTCTGGCAGCCAGGTGAATTAATTATTATTCTCGGGGCCGGAGTGGGGGCGATGGTTATTGCCAACCCGAAGCATGTATTAAAAGCCATGTGGGTGCAGATTAAGTCTGCCGTAGGAAAAGATGAGCAGGATGCGGAATTTCAGCGTCAGCTATTAATGCTGATGTACGAACTGCTGGAGCTGGTGCAGGACGGCGGCCTGAAGGCGCTGGATGAGCATATTGATATACCGGAAAACAGTTCACTGTTTCAGAAGTATCCGCTGATCTTAAAGAACCGGGACTTTATTACTTTTATTTCCGACAACTTCCGGCTGATGGCTATGGGAAAAATCAACGAGCACGAAATGGAAGGGCTGCTGGAAGCAGAAATAGAAGCGGTGGAAGAGGAGATGCTGGTGCCTTCGCGTTCGCTACAGCGTACGGCGGAAGCGATGCCGGGATTCGGTATTTGTGCGGCGGTACTGGGGATCATTATTACCATGCAGTCGATTGATGGCTCGATTGCGCTGATCGGTCTGAAGGTGGCCGCCGCGTTGGTGGGGACGTTCCTCGGGGTGTTCTTCTGCTATTGCCTGATGGACCCGCTGGCTAACGCGATGGAGCAGTGCATGCGTAAACGCATGACCATTTTCTCCTGTATTCGTACCGTGCTGGTCAGCCACGTGGCCGGTAAACCTACTCTGCTGGCCGTTGACGCCGGGCGTAAGCTGCTGTCGCTGGAGAGTAAGCCGACCTTTGCCACGCTGGACGGCTGGGTGAACGCCATGAACGAGACTGAAGAATGAAGAAGGGATCGCATACCACCATTATTAAGCGCGGTGGCAAAAAAGCCCATCATGGCGTGCATACCGGTGCGTGGAAGGTCGCCTTCGCTGACTTTACGCTGGCGATGATGGCGCTGTTTATGGTGCTGTGGATTGTGGGCGCGGTGTCAAAAGAGGAGCGGCAGGAGATTGTCGCTAACCTGAACGGGACCTCGATTTTTGACGGCACGGTATTCAGCCCGATTAGCGATCCGGCGGCGATTGCCGGTCCTGCGCCCATTATGACCAGCCTGCCTGTACAAGCCGCCGAGGCGAACGAATCCGCGGAGCAGGAAGCGTCGCAGCCGGAGTCGCTGGAAAATGTGTTGTCGCGTTCGGATCGCGAGCTCAATGAACTGGGCGAGGCGATAGCCCGTATCACGGCGGAGTTAAACGCACAGGGTAATCTGTCGCTGGAAAAAGTCCCGCAGGGCCTGCGCATTTTGCTGCAGGACGACGACGATCGGGTGATGTTCGAACGCGGGAGTGCGCAGATGACCCCTTTCTTTACTCGACTGCTCAGCGAGCTGGCCCCGGTTTTTAACCGTATTGATAACAAGGTGATCATCAACGGCCACACCGACGCGGCTAACTACCGTGATAACGCCGGATACAACAACTGGAATCTGTCCGGCGATCGCGCGCTGGCGGCCAGAACGGTACTGGCGAAAGGAGGGCTGGAGGCGAAGCGAGTACTGCAGGTGAACGCGATGGCGGATCGCATGCTGCTGGACCCGAAGAACCCGCTGTCGGCCCGTAACCGCCGTATCGAGATCATGGTGCTGACCCAGTCAGCATCGGACACGCTGTATCAATTTTACGGGCGTAACGGCGTCAAGGTAGTTAAACCGATTGCCGAACGCCTGCAGTGATTCTGTCAGTGCCTTGAGTCAGAAAGCTGGGCTCAGTCGGCGGCAATTTGCCGCCGGTTTTTTTTAATGCTGTACGTGCCTGCGGCGTATTTTATCCTGATACATGCTGCTGTCCGCATCGTGGACCGCCAGGTCCGGCGTACAGGCCAGCGGATTTGCCGCGATGACCCCCAGACTGGCCCCGCCGTAATCAATCAGATTGCCGCGCAGCTCATACCTTCCTGTTAGTTTCTCTGCCAGCTGTGCTTTAAACGTCTGCACGTGATCGTCGCTGACGGCGTCGATCTGCGGCCCCAGACTGGCGATGATAAATTCATCCCCGCCCAGACGGCCAATGATATCTTCCGGCCCGGCAAACTGGCGTAGCCGCTGGGCAATCGACTGCAGGAACCGATCGCCGCTTTCATGGCCGTAGCTGTCGTTAATGGCTTTAAAACCGTCGAGATCGACAAAGGCCACCAGCACCGATCGTTCCTCAATGGCCGCTGCGGCAAACAGTTTTGGCAGATGGTTGAACACGGAACGACGATTGGGTAACCCGGTCAGTTCATCGGTCATGCTGACGGCGGTCAGCGCATCGTTGGCTTCGCGCAGCTCCTGCAACAGCTGTTCTTTACGAATATACTGGCCGATCAGTTCGGCGAACAGGTGGATAATCTGTTCCGCACGACCGGACAGGGGGTGGCTTTGCGCACTGGCGGCGCAGAGCGTGCCGTATAACATGCCGTCGCCCAGCATGACTGGCGTACTGAGGTAGGTAGTGATACCCAGCGCTTTGGCGGCTTCAGAATCGGGCCAAACGCCGGGTACATCGTTGGTGAAGCTGCGGCCATCTTCCATCGCGCGTTTGCACAACGTATCCTGCCACGGCACCGACAGGCCTTCGGGGATCTGCATTTTCTGCGTGTTACGGGCATACAGGATATGCTGAAGCCCTTCGGCATCATCAATATGCGTCAGGTAGGTTGATTCCATATCGGTAACCAGTTCGAGCATTTCCAGCAGCTGGCGCACAAAACCTTCCAGCGTTCTTTCCGATCCCAGCGCCGTTGAAATACGTTCAATCAAGTTTTCGGACATAGATCTATTTCCTGGTAGTGAGGTCAAGCATGCCCCTGAAAGCAGAGGCTAAATTTACAAATAGAAAACGGGCTGCCTTCTCGCTATATATATGAATATGCGGAAGCGTATAACGTTATTAAATTCACTAAATTCAGTAAGTTTTGTTATAAAACGGCAAATAATGACAGGCGTAATTATAACGACCCGTAAGCGCCTGCTGTCCTGATAGCGGGGCAATCTGCACGTGGTAAACATCAGTGTTATGATTTTCCAGCTCAACTGCCGGAGCAAATCGACTTTATTTGGTAAAAAAAGCGTAAACGAATTCAGAAATGCATAATTACAGATGAAAAAAATTATGCAATTTATACACGCAATGATCAATACGTACAGGTATCAACGCAGATATATTGTGTTAATTAATGGCGTTATCAGATTTGTGCCATTCAATATTGGTCCAACCAGTTTGCCGATCCTGCTTACTGACTGCCGGGCATTGCCGCGCCGGAAGCGATAAACCATACCAAAAACGCCATTGCGGCAATAAAGATAACGGTAGGGGCTATCGCTCTTTTATTCACGGCTGCATACCTTTGAAGGGGCTGAAAGAGAGTTGCACCGTTCGTGAAACGGCGCGCTGGCGGCGATGATAGCACAGGCGCCGCTGCTGACGATCGTTGAAAACAGCCTGACCGCTTACTTTTTCAGATTACCCCCCGGTTCAGGCTGCGATTCGATACCCGGGATTTTCTTGCGTGCGGACGCGGCAAGCTGCTGGCGTTCATGCTCATCCAGCTGCTGATAAAAGAAACGCGCGGTGGCCTCTGCTACCTGCTGACGCTCCTGATCGATGGTCACCAGATGATAACTTTCCTCCAGTTGGATAAATTCGGTTTTACCACCGTAGTGCCGTTCAACATAACGGGAATTGGAAATATCCGTCACGTCGTCTTCACGTGCGTGGATTAACAGGGCCGGCACTCGGGTTGTCGGCATCACTTTTTTTGCCTCCCCGGCAAGGCGCAGTACCTCGCGCAGCATCACTCCGGGTGTGTTGGTGTGGCCGGCGGCCGAACTGTCCCCGCTTTGCAGTTTCAGTACGATACGCTCGCGCAGCTGTTCGTTTTTGATGCCGTACGGCGGTGCTTCCTGAAAGTGATAGTTGTTGCGAAACAGCGGGATTTTAAGTAATAGCGGCAGCATAAATGAGAATTTTGATACCGCCCAGCCGTTACATTTCAGCGTGATAGCGTAGAGCGCCAGCCCGCGCATATCCGGAAAGTGATGGGCAAGAATAATCCCCATCGATGCTCCGGCAGACAGGCCACCGGCGAATACCTGGTAGCCTTCGCCAGTCAGCCGCTTATATTCAGCGGCGATTTTCCGAAGCCAGTCCAGCCGGGTCGTTTTCAACAACGCGTTCATATCCGAGCAGTGGCCCGGCAGCACGGGAATAGAAACGGTAAATCCATAGCGATGCAAGCGCATCGCGATGGAGTCCATTTCTTTTGGCGTACCGGTAAGTCCGTGAATTAACAGCACGGCGATACGGCTTCCCCGGTGAAAAATAGCAGTGGTCATTGTGCAGTGATACTCCGTTCATTATCTGCCTGATAAAACACTTTTAATTCTCCACGGGCCAGTAAACGTTGCCCGCAGGCAACGTTGAATTCCAGCATGGACAGGTCAGCAAGTTCAGTCGTGATGGCAACAGAAATCAGCAGCGTTTCTCCCGTTCCTGCATCATCAAAGAGCTGAAAATTATTGACCGAGGCCAGCAGTGCAGTTGCTGACTCCCGGCCTTTGGCGGCGTCGACACCCTTTAACGCACAGGCTGCCTGAGCCGCAAGTTCAATGTAACCGCAGCGGTCGAGCGTACCGTTTTCACCTAACAACAGATGATCGGGATGCAGTTTTACGAATGCCTGCACCCGCGGCCCCTCAATACTGAGAATACTGTCGATACAACACATTCCTTCGCGATGAGGGATCAGGCTCTGCGCCGATAAGGGGAATGTCATCCGTGCTCCTCGTAATAATCAGACTGCCTGAGCCATTGAAGTTTTTAAGATAAACTCCTGAAGTTCACCGAGCGTTTTGATGCTCACCAGTTCGGTATTTTTACCAATATTGATAGCAAACGCTTTTTCGAAGGCGACGACCATATCGACAGCGTCCAGGCTGTCCAGCCCCAGATCTTCGTACAGCTTTGCTTCCGGATGCAGATCGCTCAGCTCCAGTTCGAATTCTTCAGCCAGGATCTGATTAACTTTTTCCTTCAGTGCGTTCTTATCCATCATATTTTCCTTAATATCAGGGTTGAAATAATGCCCCCAAGGGCAAAACTGTTTTTCAGTACGTGTTGTACCGGCGTAGTGGTGAGCCCGTTGACGTGTCGAATGATGTCGCATTGTTCATCGGGGTTATCAAGATTGAGTGTAGGGATCAGCATCCCCTGCTGAAGCATGCCGATGCAGGCGATAAGCTCCAGTGCGCCACTGGCCGCCATGGTGTGCCCCAGATGCCCCTTCAGGCTGGACACCGGGACCAGTTTTCCGCACAGCCCGGCAATCGCCTCGCTTTCGGCGATATCGCCTAACCGTGTGCCGGTGGCATGGGCGTTAATGTAGCTCAGGGCATCTACCGGGAGCTGGGCATGATTCAGTGCCTGCTGCATGCAGCGGCGAAGCGGTAAAGGGTCAGGATTAGCAATACTCGACACATCGCTGGCGGAGGCAAACCCGGTAATTTCTGCCAGAATTGTCGCGCCTCGCGCCAGGGCCCTTGAGCGGGATTCCAGCAGCAGTATCCCGGCGCCTTCTGCACAGACCACGCCATCACGCTGTTGATCGAACGGACGTGGCGTGGCGTGAGGATGCTCGTTGAAGCCTCTTGAAGCGGCAGCCATATGATCGAATGTTGCAATAGTCAGCGGATGGAATTCATCGGCTCCGCCGCACAGCATGGCATCCTGCAGGCCGCAGGCAATCGCCTCATAGGCCATACCGATCGACTGGGCGCTGGAGGCGCAGGCTGATGTTACTGCCATCACCCGGCCGGTAATATCCAGTGCCTGCGCCAGATTTGACGCGACGGAATGGCCCATAATGCGGAAGAAATCACGCGCTTTAACGGCGGCAAACTGACGGGCAACCAGGTAGTTTTCAAAAATAGAACGCCAGGTATCAATGCTGCCCATTGTTGAACCCACGATAACGCCAAAGCGCGGATCGGACAGCCGCTCGCGAGGAAAGGCAGCCTGTGCCAACGCTTCCTCTGCGGCCAGCAGGCTCCAGCAGGACATCGGGGACATCGTGCGACGATGACGGCGTGGAATGCTGGTTGTGTCCAGACGCGGGACGCGCCCGGCAACTTGCGGCACGTCCTGTGTATCGCTGTAGTCGTGCTGCGGCAGACGGCCGATCCCCGATTCACCACGGGTTAAGGCGGCCATCATTTTCTCAGCACCGGCGCCAAAAGGAGATACGGCACCCACGCCGGTGATAACGACTCTTCTTAACGGCATGTTCTGACTCCGTTCAGTAGATTCTGGTGATCCAGCAAATAGCCACAGGCGAGAAACGCTGAAATCGTCGCGCCCATCACCCCCGGGCCGGTCACCGCCTGGCCAGCCACGAACAGGCCAGCAACGCGAGTCACCGGCAGCGGATTAAACTGCGTTATATCGTGTGCTACGCCGTACATTCCCGCGCCCGGTGAATAGAGATACTTTTGCAATGTCGCGGGAGTGGCACCGTCCACCAGCCTCAATCCCTCGATTTCTGGGACAGTCCGACACAATGAGGCGTAAAGCTCTTTGAGACGCTGCTTTTTCTGCGTCCGGTAGGCGGAGGGGCGTTTGCCGTTGCCGGTGCCGTAAAAAGCACGGTATTCCGCTGCGTCGCAGGGGATCGCCGCGACAAAATCAATGGAATCAAATTGTCCACTCTCGCGGTTAAGCACTGACGGACCCGGCATAATATAAAACGGCCCTGCAGTACCCCGATGGAGAGGTTTAAAAGCCTCGGTAAATGACCGGGCGTGCTGACAGTAAAGGAAATTCTTTTTGTCGAGCAGCAGCGGCGGCTCGGTTCCACCGGAAAGATACAGCAGGTGTGCCGACATCCCATCGTAGAGCTGATGCATGCGATTCACTGCCGTCGGGCGCAGCGCTTTTTCGGGCAGCATCTGCGGCAGAAAACCGGGGTGCCCGGTGTAAATAACCACGGAACAGCCCAGACGCTCGCCATTATCCAGTTCGACCTCGCTCAGCGTACCTTCAGATTTACAGTGGATCTGCACGGCGCTACGATTGCAATGCAGCACGACACCTTCTTCGGCAAGGCGCTGTTCGAGCGCTTTAACCAGCGACAGCCCACCCTGAGCAAAGGTACGGACGCCGCCAAAATGCGTCCCTGCCACGCGGGCGTGCTGCAGGAAGGAGACGTTTTCAGGAGAAACGCCATGGTACAGGCAGGGGATCGCCAGCAGGGCCTGTAACCAGGGATCGCGGATATAACCGGCAATATAGTCCTGGAGTGGGATATGCCATCGAGGATCGGTTTCATCCCTGATGGGGGAGCCCTGTAGCGTGTGAAAAGCAGAGGAATAATAGGCGGCCTTAACGTCGGCCATATAGCGATGAATTCCCTCTTTTTCTGCCGGGAAATCGGCACAGAGCCCGGCCAGCATTTTGTCGTAATCGGCGGCCAGCGAAAAGTCACCGCGATCGGAAAAACGCACGGTTTCAAAGCAGTTGCGATCGAACTCGACACTGGGCAGATCGCGTATGCCCAGGTAACGCAGATAGGCGGTTAACACGCCGTGTGGCGACAGTTCACCGACAAAATGAACGCCGCTGTCGAAGTAGACACGGCTTTTCAGAAAGCCGCGCAGAGTGACGCCCGGTTCTTTCGCTCGCTCGACGATTGACACGCGATAACCATGCATTGCGAGTAGCAGCGCAGACACCATTCCTGAAGCGCCCGCCCCGATAATCACGGCTGAAGGTCTGGTGGCCATATTAAAAACCTATTACCAGGCTGGAGTTGGTGCCGCCAAAGCCTGCCGAATTACACAGTGCTGAAGTCAACGGCTGCTGGCGGGTTTCGGTAATGATGTCCAGATGCGAAGTGTCTTCATCGGCCCCATCAAAGTTAATGTTGGCGGCCATAAAATCGTTCCTTGCCATCAGACAGCTGTACACCACCTGGGCGGCCCCGCTCATCCACAATTCGTGGCCGGTCATGGATTTGGTTGAAGAAACCGGCACGCCGCGCTCGCCGAAAATATCAAGAATATTGCCGGCTTCCATCGCATCCCCCAGCGGGGTCGATGTGGCGTGCGCGCAAAGATAGGAAATATCCTGCGGCATCAGTTCGGCATTTTTCAGCGCCATACGCATCGCGCGGCCCAGCCCGGTGCGGCTCGGCGCAACGATATTTTCACCATCGGAGGAGAAGCCGTAACCGAGAATCTCTCCCCAAATCGGAGCCCTGCGTGCAACGGCAAGATCGTAGCGTTCCAGCATCAAAACGGCGGCACCGCCGCCGGGTACAAGCCCGTCGCGGCTTTTAGCAAACGGCCGACTGGCTGACTGCGGGCTATCAACGCGGGTTGAAAACGCGCCCAGTCCATCAAAGCTACAGGTGGCCTGCCAGTTGATTTCCTGCGCCCCGCCGCAAATGATGCGATCCTGTCGGCCAAGCATAATCAGGTCAGCGGCCTGACCCACCGCGTGTCCGCTACTGGCGCAGGCACCGCTGATTGACCAACTTGCTCCCTGTGTGCCCAGAATGGCATTGAGATTTATGGTGGTGGTGGAGGTCATCGACTGAAATACCAGGCCACTGCCCAGTCGTGACGTATCACGCAGCTCTTCCAGGCGGTTGGCCTGTTCAATACCGGCCAGGACGCTGGAGTCACAGCCAAAAATTAATCCACTTCGGTCGTTGCGAATGTCATCAGGCGACAGGCCGGAATCATCCAGAGCGCAAAATGCGGCTTCAGCAGCCCATTCAACGAACTGTGGCGTGGTTTTACGCTGTTTACGGTTAAGCGGAAAACGGGGGGAGAAGTTTTTTATTGCACCGGTCAACGGTGAATTAAAACCTAAATCCTGTCGTACAGGATCGATGACGATGCCAGAACGGCCGTGATATAACGCATCAGTGGCTTCACTGACCGAGGTTCCAATACTGGAAACAATCCCTAATCCTGTAATAGCAACACGGTGTAACATATCCACTCCCTGTTCGAATGATGGAATATTAATACGATGCGCAAGGCATCATTCTATTCACAATAGAACCCCCGCAATCCTGCGTGGGGATATGCTTACGTCTACAAGTAATCCGTTCTGGCAATATGCTATTGAGTGCCAGGTGTAAAAAGGCTCTATTTCGTTATCGTTTAAAGTGCTTTATCATTAATAGATGTTGTTTTGGCATCTTACCGTTTTATGCCGTTTTCCATTTTAATTATTAATGCTGCGTTTATTAAAAATAATTTTTTATGTTTCCGTGGTGTCTAATTAATGAATATTATTATTCTAATGTAATAATTTTTTAATTTTAAATAGAGTTAAAATGATTATCGAGTAGCTTATAGGCCCTGTTCTATATACGAAGGAGATAATTTACATGGATACGACGGCAACACGACAGAGGCCAGGAAGCCACATTGCCCTGGTGACCGGGGCGAGCAGGGGAATTGGCGCTGCTGTTGCGCGCAGGCTGGCCGAAGATGGTTTTTCACTCTGGTTGAACTATCGGCGTGAGCACACTGCCGCCGAAGCGCTGCGTGATGAAATCGTCGCTGCCGGGGGGGAGTGTCGGTTACTGCCTTTTGACGTCTCTGACGCCGTACAATGTCGTGAGGTGCTGGAGCCGCTGATCGAGCAATACGGCGCGCCTGCAGTGCTGGTGAATAATGCTGGTTTCGCCTGTGATAACGTCCTGGCGATGATGACGCGTGAGGAGTGGGACCGTGTGTTACAGGTGCACCTGGGAGGTTTTTACAATGTGACCTCGACCGTATTGCCGGCAATGCAGCGCAGGCGGGGGGGCCGCATTATCAATATCGCCTCCACCGCCGGGCAAACCGGCGTGGCGGGTCAGGTCAACTATTCGGCTGCGAAGGCCGGGCTGATTGGCGCGACCCGTTCACTGGCGGTTGAGCTGGCGCGCCGCAATATACTGGTTAACGCCGTGGCTCCGGGATTTATCAGCACAGATATGACATCGGCGCTGCCGCTGGAAAGCATTAGCAGTACGATCCCACTGCGCCGCGTTGGCGAACCCGAGGAGGTGGCGTCCGTTGTCAGCTTTTTCGCTTCTGAAGGGGCCAGCTATATTACTGGCCAGGTGATTGGCGTTAACGGTGGATTATTTACCGGCTGATAGCAAGGGAGGGATCTGACCCAGCTTCCAGCGCTGACAAAATTCGGCATAGAAGTCGGGCTGCTGGGTCAGATACTCTCCCGATTTTAATGTAAACATCTGCACGCTAAAGCCCGTTGCGACCGTCTCGCCCTGTGTGTTAATAATTTTATAAGACATGTTCATCCGCGCCGCTTCACTCCAGTGCAGGCGAGCGACTATCCGGCAGCGTTCAGCAAACGCCAGCGGGCGATGATAGTTAACAAAAAGTTGTTTGATCGGCGCAGGAACCTGCTCCCGATAAAGCGTGGAATACCCAATACCTAAATGTTCCCCCAGCGCGACGCGCGCATCTTCGAAGTAGCTGGCATAGTGCCCGTGCCAGACAATTTCCAGCGAGTCCACTTCGTCAAAACGCACAATACGTTTCACGCTGTATTCAATCGGTTCTGGTGCCGCACTGCCGTCAAGGCAGTGCGATGAAGCAAAATAGGGATATCGCGTCATTGCCATGCCTCGGTATGCTCCAGTTCGAAAACGAGGCTTGTGCAATCTATCTCATTACTGGAAATCACCGCCTGGTATTCGCCAGTATGGCGGCCTGGTTTAACGGCAACGGATACCGTTTCCCCCGGTTTTATGGGATGTAAAAACTTGCAGCGTTTAACACCGGCCAGTTGCGCACTTTTTCCTGCGGCAGCGGTGTAGCGGGCCAGCATAATTTGTACGATCCCTGGCAGTAGCGGGTTATCGGGAAAGTGGCCGCGAAAGCCGGAAAAATCAGTCGTTAAAATAAAACTACAGTGCATTTTATCCGGCTCACCTTCCCGGCAAATTAATTGCGGCGGTGAAACGACAAAGCGGGATAATTCTTCGGATAATCCGGGCATCTTATTCTCCCTTTGGGTGCAGACAGTCTTGTCAATGATACTCATCAGATAATCTGTTTTTTGTCGTGAAATGGCGTTGGATATCTATATTAGGCTATTGCCCGATGTCATGTGGTGAGATTTCATTATTTTGTAATGGTGGGATATTTTCTTTGGCAACTAAGTGTGAATCATTTTTTAGGAAATGGTGTGGTTTCTGGTGATGTTTGATATTTAATGCGCAATTTCAATCGTAACTAAATGGTAATAACGATTGGCGTTCGAATTGAAATTAATGATGACACAATCCCGGGTGCAGATAATACGGGGTGGACACATCACCACCCCGTGAGTTATCAATCAGAACAGATCGACCCGGACATCCAGACCCGCAGTACGTCCATTGTTTACCTGGGCATAGGCCGCACCGTTCTGCACGATGCCGTAAGTGCGGTAGCGGCGATCCATCAGGTTGTCGATATACGCGGCAATATTCACCCGCTCGGTTGCCTGCCAGCCGAGGCGAATATCAGTGGTGGCGTAGCTGCCCTGGCGCAGGGTATTATCACCGTCAAAATAGTGCTCGCCGACCAGATTCAGCGCCAGGCGCGGTGTCAGCGCGCCCCACGGCGTATCAATCATACCGTTCAGGCTGGTTCCGGCGCTGAAGCGAGGCACGAACGGCACGCGGTTATCGGCATACAGTTCGCTGTCGCCGGTAAATTCGGAACGCACCCAGTTGCCGTTAACATCCCAGGACCATCCCGGTGTGAACGTCCAGCTCGCGCTCAGTTCAGCCCCCGTCGCATCGGCGGCTCCGGCGTTGCTCAGGCTCTGATAGCCCACCGGGCCGGAATAGAGCTGTAGATTTTTGGTGTGGGTGTAGAACAGCGCGCCCTGAACCCGCAGAGCGTCGCCTTCGTAGCGGGAGCCGATTTCATAGTTAATCGACTTCTCCGCATCGTAAGGCGTGGCGCTGACTAACGGCGTCGGCTGAATGCTGAACCCGGCCGGTTTATAGCCCTGGGCCACGCGCACATAGCCACGCAGTTCCGGGGTAAACTGCCAGCCTGCCGATACCTGGCCGAGCAGATTGTCGTCGCGAGTTTTGCCTTTGTCGCCCCAGCCGTAGCCCATGCTGCTGCCGTTATAATCCGTTTTGGATTTATCGTGGGAGTAGCGCAGACCGCCGCCGAGGTCGAAGCGGTCGGTCAGGTGCCAGGTCAGATCGCTATAGGCGGCCAGCGTTTCGTTGGCGGTCCAGCCACGGGTGCTGCTGATTGGAACGCCGCTGTAAGTGTAGGCGGAGTCCACCGTTTCCCGGCTGTTCTGGCGGTAAAGGCCAAACACCATATCCACCGGCGTGTTGCCGCCGAAGGTGGCCGCGCGCAGCTCCTGGGTGTCCTGATTCCAGCGTTCCGGCAGGCTGGCGTTATAGGCCGAATAGGGGAATTCACGCTGATAGTTTTGCTGCTGCCAGGCACCGATCAGACTGAACAGCCAGCCGTCGGTACGGTACTGGGTACTCAGCGACTGGCTGTGCGTGCAGCGGCGCAGATGGGGATCGCCGCTGCCGTCGCTGATTTCCAGCGTGCGGCTCTTTTCATTATCGTACGGCAGATAGGTGTCCTGGGTGGCGTGGGTGCACTCTTCGCTAACCGCCACGCTGGCTTCCCACGGCTGATCTTCCGGTGCCAGGCGCAGACGGAAATCGCCCAGATTGGTACGCGAGCCGCCCAGATTATCACTGCCGGTCGCCGGGTTGGTCATCGATCCGTTATCCACCTGGCGCAGCAGGGTGGCGCTGCCGTACAGCAGGCCGGGGGCAAGCGGGCCGCTCAGATTCACTTTGGTGTGATAGCCATCCCGGCTGGCGATCCCGCCTTCCACATAGCCGCGCGGCGTGTCATCCGGTTTTCGGGTGACGATGTTGATAATCCCGCCCTGCGCGCTTTTACCGTACAGCGTTCCCTGCGGGCCGCGCAGCATCTCCACGCTTTCCACATCGCCCAGCGCCTGCATGGCATAGGTCGACAGCTGCGGGACGCCGTCCACGTAAATACTGACCGCCGGATTATAGAAGTCCTGCGCCGACGAGATGCCGCGCAGCGACACCGACTGGAAAATCAGGCTGCCGCTGTTGCCCATCGTCAGGCCCGGCAGCACTTTGGGTAGTTCGTCGGTGCGCGTCACGTTGGCCTGCGCCAGCTCTTCCGCACTGACCTTCACCGAGGAAACGTTCTTTGCGGAAGCCGAGTCCGGTGACTGTTTACTGGCGTTGACCAGCATCGTATCTGACGGTGAGTCGTTGGCCGCTGCGGCCAGCGCGAGGGGGCTGAGCAGCAGGCTGCTGATGACCAAAGGAGTAAGGCGCAAGACAAGCATAGAGGCATCCCGGTGAGTAAAGAAAAAATCGAGCTTACGTGAGCGCCGCCGAAAAACGGTTGCACAGTACGGACGAACATTGCACGATAAAGCTAAATAAAAATCATTATCACTCGGAGGGCCTTGTGTCTGATTCACAGCTGGCTAAACTGCCAACGTCGGGAATGCGGCGCTGGCAGCTGACGCCGAAGATCCGTTTAACCTCGGTGCAGGCCACGCTGGCCGACGATCTGGAACTGCGCGGGGAGGGCGATGCTCACCTGTCGCTGGTGATGATGTGCGAGGGGGCCGGCTGGTTCCGCCTTAACCGGCAGGCGATTCAGCACTACTGCGCGGACAGCTTCTGGCTCTCCTGCGCCAGCGGCCGCTGCCAGGGCTATGATTTTTTCCCTCGGCATCACTTTTACCATTTGCTGATCGTCGACTTCTCGCCGGAGCTGCTGTCGCTGGTGGAAGAGTGCGGCCTGCGGGTACCCGGTGATGAGCCGAAGGTGTTTAGCGCAGCGCTAACCGAACCGCTGAAGGCGACGATGATGGCGATTCAGCAGGGATGGAATGAAGCTTCGCCGCTGGCTGCACTGCATCTTGAAAGCCTGGCGCTGAACGCGCTGTGGCTGGCGTTAGGGCAGTTGCAAACGCAGCAGGAAGCGCGTCCGCTACCGACGGCATCCCGGCTGCCCAGCCGCGAGCGTAAGCGGCTGATTGCCGCCCGCGATGTCATTCGCCAGCAGGCCAGCGAACCGTTGTCGATTGAAGAAATGGCGCGCACCGCCGGGCTGAGCCTGATGGCGTTTAAACGCGGCTTCCGCGCCATGTTTGGCATCACGCCATGGAACTACGTGATTGAGTGTCGGCTAAAGCTGGCGCAAAACCTGCTGGAGGAGAGCGCGCTGCCGCTGAGTGATATCGCCCTGCGCTGCGGCTTCGCCCACGCCAGCCATCTGACGCGATTTTTCCAGCGTCAGTATGGTCAGCCGCCGGGGCGCTATCGCAGCAGCTGTCAGCAGGTCCGCATGGCGGGCTGAACCGCCACGACACATTTAGCCGCATGGGAGTAGAGATGAACAGCCAGATCAATCAACCGCAGCCCGCGTGGCTGCGTGCCGGAAGCAATGCTGCCGGGCAACTGCCGGACGATCGCCGCCGCGCCGCGCTGGCGGCGTTTCTCGCCGAAAGTGAAAGCCTGGCTCCGCTGCTGATGCTGCACAGTCTGATGCGGCTGGAATTTTGTGCAGAAGATCGCTGGCAGATTGCCGATCGCCGTCAACAGCTGCGGATTGCCCCCTGCTTCGACGAGCTGCTACAGCGCTGGCATCTGCACTTACTTGATGAGGGGCTGCTGGACAGCCACGACGATGACATCTGGACGCTGTCACCGTGTGCGCCCGCAGAGCACCAGCTGGAACAGCGTATTGATGATGCACGGCATCGCCTGCGGCAGCTAATGAACTGGCTGGACGATGCAACGCCGCTGGCGGATGCGCTCTTCAGCCGTTCACAGCAGATGGAAGACTGGCTGCGCGCGCCGTCGCTGGCGAAGGATTGGCGGCCGGATCTGAATCTGCATCAGCTGCTGCATATGCCGGGAATTATCAGCGACTATTTTGCCGGAATCGCCGTCAGCGTGCTGCCCCTGCTGCTGGACGAGAGTCGCAGCGACGTTCCCAGCCTGCTGGCGCTGGGCTACACGCCGCCGCGCTTGCAGGATTGCCTTACCCGCGTTGCCGCCTCGGTGGTGCCGCTGGATAGCGAACGTTCACTGGCAGACCAGCTGCCCGGCGACAGTCTGCATGATGCGGTGGTGCTCAGCGACCTGCTCAACCAGCCTTCCCCTGATCATCTGCTGGCCGAGCTGCGGCCCTGGCTGGCGCCGGGGGCGGTGCTGATGCTGCTGCAGAATACCGCAGAGCGGCCGCTGCACTGGGTAACTCCCGCTGCGGTTCAGGCCCATGCACGCGTGGGGCAGCTGGAAGCGCACTGTGAGCATCGCTGTCAGCAGATGCTGAGCCAGGCGGGCTTTGCGCTGCTGCAAAGCTGGCCGCAGGCGGATTCGCCGATGGCTTTTGCCGGTCAGCGGCTGTTTGTCGCCCGTTACGATCCTTCTTCTTATCGTTAGCTGCTGAGGTTTGATATGTCTGAAGTGATGATTGATACCCGCGCCTGGCCGCTGGTGCACTATGTGATGCCCGAGCGCGTGGCGGATGAGGATGCACCGCAGCACATCGCGGCGCTGCAGGCGGTGCTCGATCGCCAGCAGCCGTTTGTGCTGATTTTCAGCGGCGTGGAGCTGCCGAAAGATTCCGCCCACTTCTTTCGCCTGTATAAGAAATGGGGCCACGAAACGCGCGCTGCCCAGCAGCGCTACTGCCGGGGCGCGGTGAGGGTTGAACCGGATGAGGCTAAGCGCCGTTCGCTGTGGCGTAAAGCGCTGCGCTATCTGACCACCCGCACCATACCCTATCCCTACGAAGTTGTTGCCAGCGGGCAGCAGGCGGAACAGCAGGCGCAACGCTGGCTGCAGGATCTTAATTAACCCCACTTCGGACAGACTATGACGGTTGAAACGGTATCACCGCTGCTGACGCTGCGGCGGCTTCTTGCTGCTGAAAAATCAACGCTGCTGCTGGCGTTAACGATCTCTGCCAGCAGCGTATTGCTGGAGCTACTGCCCTGGTATCTGCTGTGGCGGGCGGTGGGCGTGGTGGAGCCGGGCGGTTCGCTGCTGCATCTGGGAGGCTGGCTGGCGCTGGCGCTGGTGTGTAAATATCTGCTGGCTTCGCTGGCGGGCTATTTCAGCCATCTGGCCGCCTTCCGCGTGCTGCATCACACCCGCCTGCGCATCGCCCGCGCCCTGACCCGGCTGCCGATGATGCAGCTGGCCCCCTTCAGCGCGGGCAGCCTGCGCAAAATCATCATGAACGACGTGCAGCGGCTGGAGGACTTTATTGCCCACCATACCGTCGATCTGATCTCTGCGTTATTCAGTCCGCTGATTGCTGCACTTTTTCTGTTCTGGCTGGACTGGAAAATGGCGCTGGCGGCGCTGCTGACCGTGCCGCTGGCGATGATCGCCCAGCGGCTGTGCCTGCGCGGAATGGCCGAGCGTACCTGGGAGTATCACCTGGCGACCGAGCGCCTGAATTCGGCGATTGTGGAGTATGTGCGTGGTATCCCGGTGATGAAGGCGTTTAGCCAGGATACGCGTTCTTTCCGCCTGCTGGACGACAGCCTGCGAGACTATCACCAGCTGGTGGTACGTTTTACCCGCCGAGCGGTTCCTGCCTGGTCGCTGTTTGTGGTGCTGCTGAATGCCAGCATCTTCATTCTGCTGCCGCTGGGATTGTGGCGCGTGAGCCAGGGAACACTGTCGGTTTCTGCGCTGCTGCTGATCCTGATGCTCGGCAGCGGGCTGCTGAAACCGCTGCTGCGCGTGACCTTTTTTGGTTCGCTGATCCGCGAACTGTTCGCCGGTCTGAGCCGGATGGCACCGTTTCTTGATGATGTCGCAGAGGGACATTCCGCCGCCACGGTGACTTCGCAGAGCGGTATTACGCTAAGCGCCCGCGATTTGAGCTTCAGCTACGAGCAGCGCACGGTGATTGATACGCTGAATATGACGCTGCAACCCGGCGGTTTCTATGCGCTGGTGGGGCCATCCGGCGCAGGAAAATCGACGCTTGCAGGGCTGCTCTCGGGGATGCTGCCGCCAACGAGTGGGGCAGTGCTGCTTGGCGATGTGAAGCTGGACGATATCGATGATGCCACACGTGCCTCGCTGCTGGCGGTGGTCAGCCAGCAGGTGTTTCTGTTCAAAGGTTCGCTGGCCGACAACCTGCGTCTGGCTCAGCCGCAGGCCAGCGATGAACAGCTGTGGCAGGCGCTGGAGATTGCTCAGGGGCGTGCCTTCGTCGAGGCATTACCGCAGGGGCTGGCGACAACAATCGGCGAGGGCGGTGCGCGGCTTTCCGGCGGTGAACGCCAGCGTATTGCCATCGCGCGCGCTCTGCTGGCGGAGACGCCGCTGCTGATCCTTGACGAGGCCACCGCTTTTGCCGATCTGCTCACCGAGGCCGCCTTCTATCGGGAACTCCGCCAGCAGCGCCCGACGGTTACCGTACTGACCATCGCTCACCGGCTGTTTGCCGTTCAGCAGGCCGACTGTCTGCTGGTGATGGAAGCGGGGCGGTTAACCGGATGCGGAACGCATCAGCAATTGCTCAGTGAGCACCGGATTTATCAACAAATGTGGCACAGCCAGTCTCAGCTGGCACAGTGGCAAATCCGCCGTGAGGAAGATACCCATGTCAATGCTTAGTCCGCTTCAGCGCAGTGCGGAAGGCCGCCGTCAGGTGCTGACCGGAATGCTGCTGCGGCTGATAACCCAGCTGTGTACCGTTGCACCGCTGTTTATTGCCTGGCTGGCGCTTAGCGACATAAGCCCCGGAGCAGGCAATTGGCAGTACTGGCCGCAGCTGCTGACGGCACTGCTGGCCTGCCTGCTGGTTCAGCTGTTGTGTTCCCACTTTGGTCAGCTCTGGTGCTTTGTTGGCAGCTACGAGGTGATGCAGCGCTACCGTGAAGCGGCGGCGGAACAGCTGCGTCGGCTGCCGCTGGGCTACTTTCAGCGCCACCGGCTCGGGGCCACCACCCAGCTACTGACCGACCATATGATGCGGGTCGAGCAGATTTTTTCTCATCTGCTGCCGGAAGTGGTGACCGGGATCGGCACCGCGCTGATTTTTGTCTTGATTCTGCTGACGATCAACGTGCCGCTGACGCTGGCGCTGATTGCCCCGCTGCCGCTGGCAGTACTGCTGCTGTGGGGGGGAGCTCACTTTTTACTGCGCGGCACCCATCGGCAGAGCGAGCGGCTGCTGCGGGTATCCGGGCTGCTGATCGAGTTTATCGGCGGAATTAAAACGCTGCGGCTGTTCCACCGCCATCAGGACATGCTGGCGAAGCTTGACGACGCGTTCGGTGAAATCCGCCGCGCCAGCATGGGGTTGGAAGCCTGGGGAGCCGGAGCGGTGCAGCTGTTCCGCCTGTTTACCGAATTGGGACTGGTGGTGCTGTTTATCGTGGCGGGGGGACTGCTACAACAGCAGGTGCTCGATCCGCTGACCTGGCTGCTGTTTATTCTGGTGTCGATCAAAGTGCTGGAGCCGCTGCTGGATGCTGCCGCTTACTTCACGTTAATGAGCGTGATGCGGCAGTCGCAGCAGCGACTGGACGCGCTGATGGACGAGCCGGTGCTGAATGAAGAGAACAGCGTGCCGCTGCCGGAAAGCAATGCGATCGATTTTACCGATGTGCATTTTAGTTATGAGCGACAGCCGACAATTCAGGGTGTTTCATTTGCTGTGCCTGAAGGCAGCGTCACCGCGCTGGTTGGTCCGTCTGGCAGCGGTAAAAGCACGCTGCTGCATCTGCTGGGGCGCTTCTATGAACCGCAGCAGGGAGAAATCTCTCTGGGCGGCGTGCCGCTGGCACAGATCGGCACCCGGGCGCTGTATCAGCGTATCGGCTACGTCTTCCAGGATGTGCAGCTGTTCGACGGCTCGGTGCTGGATAACGTCCGTCTTGGCAGGCCGGATGCCAGTGAAGCCGACGTGATGGCCGCCTGCCGTGAGGCGTGCTGCGACGGATTTATTCAACAGCTGCCGCAGGGATATCACACGCGTTTGGGAGAAGGGGCACAGCGTTTGTCGGGTGGTGAACGGCAGCGTCTTTCGATTGCCCGTATGATGCTGAAAGACCCGCCGGTGATCCTGCTGGATGAAGTGACGGCGCTGCTCGACCCGCTTTCGCAGGCGGATATTCAGCAGGCGCTGACCCGTCTGGCGCGCGGCCGCACGGTGTTGATCATCGCCCATCGCCTGCGCACCGTGGAGTACGCCAGCCAGATTCTGGTCATGGAGCATGGGCAGATTGTCGAACGCGGTAGTCATCAGCAGCTGTTGGCACAGGGTGGGATCTATCGGCGCATGTGGCAGGAGCAGGAGTAAACCGGCATCGTTAGCGAGCGGGAAAAATCAGGTGGTTTTCCACACCAGAATGTTCTGCAAGCGGGCCGATTTTCTGCGGGCGCTGAGTCAGTGTCTATACTGGTAGCTGTGACAACCAACCGGAGGATAACGATGACCATTCATAAGAAAGGACAGGCGCACTGGGAAGGCGATATCAAGCGCGGTAAAGGTACCATCTCAACGGAGAGTGGGGCGCTGGATAATCAGCCCTATGGTTTTAATACCCGTTTCGAAGGCAAACCCGGCACCAACCCCGAAGAGCTGATCGGGGCCGCGCACTCGGCATGCTTCTCAATGGCGCTGTCGCTGATGCTGGGCGAGGCCGGGTTTACGCCTGAGAGTATTGATACCGTGGCCGACGTTTCACTGGATAAAGTCGATGGCGGTTTTGGCATTACCAAAGTGGCGCTGCAAAGCAAGGTGAAGCTGCCGGGTATCGCGAAAGATGAATTTGATAAAATCATTCAGCAGGCCAAAGCGGGCTGCCCGATTTCCAAGCTGCTGAGTACCGAAATCACCCTCGATTATCAGTTGGAAAACTAGTCTGGATACGGGGCTTATCCATAATTTGCCCACAGTGTTAAGAATGCGTAAGCCCCGAGAAAAAGATCCGCTAATCCGGCGGAATTAGGAGTTCGTGAGATAGGGAAGTGTTGACGGATGCCCGATATTGCTGGGTAACGACAGTATGCAGGTCGTGAGCAAATTGAGGGCATCAAGATGAAAAAAACAACACTGGCACTGGTTCTTAGCGTATTAACCGCAAGCAGCTTCTTTTCCACCTTCTCGCACGCTGACGGCCCGGGAAATGGTCCGGAACGTCAGTGGCATCAGCAGGGTGGGGGCCAGCCTGACCGGGGCGATCGTCACGATCGCAGCGATCGCGGCGGCCCGGATCGTCATGACAATCGTGGACCCGATCGCGATAATCATGAGCGTTTCCGCCCGGCAGAGCGCGATCGTTTTGCCTGGAACGGCCACGACTTCCGCCGCGGACAGCCGCTGCCGCCTCACTTCCGCGGTTACGACTACCGGGTGGATGACTGGCATCGCCGTGGTCTGTATGAACCGCCGCGCGGCGCGTACTGGGGCTACATTGACGGCAACTACGTGCTGATTGCCGCCGCCACCGGCGTGATCACCTCGATCATTCTGGGCAGTGCCTTAGGCCACTACTAAGCTGATTCTGACCGGCGGTCGCTGCCGCCGGTTTTTTACTTTCCTGCCGCATCTAATACAGCAATCCGTTACCGAGACATCTTATTCATATTTTTCAATAGGATGTCTTGCATATCGTTACATCCCGATTTCCCGAGACGGCCCGCAGAAAATTCCCTTTTGGCGTATTGTCAGCCGGTATTTGCTTACCTTACGATCCCCACAGATGAAATTATCACCAACGGGAAAAGGGACATGCATGGTTGAGCGCGTAGTTAAGCTGGAAAAAAACACCGATACGCTGCAGCAGGATATGACCGGATTAAAAACGGACGTGGCTGTGTTGCAAACGGATATGACGGGTCTGAAGAAAGATGTTGGCGCGCTGCAGACGGATATGACGAGTCTGAAGAAAGATGTCGCCGTGCTGCAAACGGATGTGGCGGGTCTGAAGAAAGATGTTGGCGTGCTGCAGGCGAATGTCACCGAGCTTCGGACGGATATGGCGGAGTTAAAATCGGATGTGGCGGTGATTAAATCTAACTACACCACCAAAGCGGATCTGCTGAACCTGGAAAACAAGTTTGATATTAAATTTGAAGGCTTGCGCACGGAGCTTCACCGTTCGCTGGCGATGCAAACTAAGTGGGTTGTTGCCTCGCAGGTGGGCGTACTTGGTTTAGGATTGGGGCTGGCGAAACTCCTTTTTTAACAAGCGTGGCGGGCAGGGCCTGCAAACCGCTTTGAGCGCATTTAATACTTAACTTTCCTGGACTTCAGCGTATAGACGTCTGGACATGTAGCCATCAACTTATGTAGCATGCTGTCATTCGAATTTTGCTAACGGGAACAACCGAATGTCGCAGCGGGTAAAAATTCTGGACGGGGGCATGGGGCGTGAACTGGCACGCATCGGTGCACCTTTCCGCCAGCCGGAATGGTCTGCACTGGCGCTGTATGAAGCGCCGGAGCGCGTCCGTGAAGTCCACAACAGCTATATCGCGGCCGGGGCTGAAACGATCACCACTAACAGCTACGCGGTTGTACCCTTCCATATTGGTGAAGAGCGCTTTGCAAATGATGGTGCTCGCCTGGCTGCACTTGCCGGCCAGCTGGCCCGTGAGGCTGCTGATTCTGCCGATATCTTTACCCCGGTGCGTGTTGCCGGAAGCCTCCCCCCTGCGCTGGGTTCTTATCGTCCCGATCTGTTTAATGAGCAGCAGGCACAGGCGATCCATCGTGTACTGGTCGCCGCTCAGGCACCTTACGTTGATCTCTGGCTGGGTGAAACGATTAGCTCGATTGCGGAAGCCGAATCCATCCATGCCGTGCTTGCCGGTCAGCCCCAGCCGCTGTGGCTTTCATTTACCCTGCAGGACGAGCCAGAGCTGTACGATGCCGTCAGCACCTTGCGCTCCGGTGAGAGCGTGGGCGCGGCGGTGAGGCGGGCGATTGAGCTGGGCGTAGAAAATGTGCTGTTTAACTGTAGCCACCCTGAGGTGATGTCTTCTGCGGTGAAGCAGGCGGCAGCCGTGCGTGAGCAGCTGGGTGCGGATATCGGCATTGGCGTTTACGCTAACGCCTTTGACCACGGCAGCAACAGCGGCGGCGCTAATGAAGGGCTGAGCGCACTGCGCAAGGATACGCACCCTGAAGGCTACCTGAACTGGGCGCAGGAGTGGGTGGCGGCTGGCGCGACGCTGGTCGGTGGCTGCTGCGGTATCGGTCCCGAGCATATCGGTCGACTGGCCGCGGCACTAAAGTAATCTCTACGGCAACGACAGATAAAACCAATAAAAACAAATTAAAACCAGGAAACACAATATGAATCGTCGCGACTTTATTAAAACTACCGGTGCGCTGTCGGTGGCTGCGGCCTGCACCAGCTGGCCGTTTACTGCTGCAACGGCGGCTGAAGCGCCGTCCACCACGCCGAAAAAAGGCGGTCATCTGATTGTGGGTATGGATAATGCCTCCAGCACCGACCGCCTCGATCCGGCGTTCTGGTTCGAATCCTATATGTATTTCGTCGGTTCCCAGCTGTTTAACTGCCTGGCGGAAGTCGATGAAAACGGCAAGATTGTTCCCTCGCTGGCGGAGAGCTGGGAAACCAGTGACGGCAGCAAAACCTGGGTGCTGAATATTCGTCAGGGCGTGCAGTTCCACGATGGCCGCACGCTGACCGCGAAAGATGTGATTTATTCGCTGAACCACCATCGCGATGAAAAATCCAGCTCGTCGGTGAAGGGTTATCTCGACCCGGTTGTATCGCTGGAAGCCACCAGCCCAAATCAGGTGACGATCAAGCTGAAAGAGCCGAACGTGGAATTTATTGCGCTGCTCAGCGACGTTCACTTCGCCATTACCGCAGAAAATGAGAATTTTGATAAAGGCATTGGTACCGGTGCTTTTATTCTGGAAAGCTTCAAGCCGGGTGTGCGTACGCTGGTGAAGCGTAATCCGAACCACTGGAACCCGGCTCGTGGCCACGTGGATTCCGTGGAAACGCTGGCGATGAATGATTCCACCGCGCGCGTTGCGGCGCTGGCCAGCGGCTCGGCGCATATTATCAACCGCGTTAACCCGCGTATTGTTGACCGCCTGAAGAATATGCCGAACATCCAGCTGCAGCGCTCGCGCGACAGCCAGATCTTCACTTTCCCGGGGCTGGCAACGGCGGCACCGTTTAATACCCTTGACGGGCGTCTGGCACTGAAATACGCCATCGACCGCGAGCAGATTATCAAAACCGTGCTGGGTGGCTACGGCACCGTGGCTAACGATAACCCGATCTTCCCGTCCAGCCAGTACTTTGCGAAAGACATTCCCCTGCGCCCTTACGACCCGGAAAAAGCCAAATTCCACTGGCAGAAAACCGGTTTCTCCGGCCCGCTGGTGCTGTCCGTCGCCGAGTCCGGCTTCCCGGGGGCGGTAGATGCCGGCCAGCTGTACCAAAACTCGGCCACCCGTGCCGGTATTCCACTGAAGGTTGAGCGCGTGCCGGATGATGCCTTCTGGGATAATGTCTGGATGAAGAAACCGTTTGTTTCCTCAAACTGGTCGCTGCGCCCGACGGCGGATGCGCTGCTGTCGCTGGTGTTTACCAGTAACGCACCGTGGAATGAGTCGCAGTGGAAAGAGCCTAAGTTTGACCAGTTGGTTAACGCTGCCCGTGGCGAGCAGGACGAGCAGAAGCGCCGTCAGATTTACCACGACATTCAGCTGATGCTGGTGGATCAGGGCAGCGAAATCATTCCACTGTATGCCGACTCGCTGGACGCCAGCAGTAAAAAAATCAACGGGTTTGTCGCGATTCCGGGCTTCACTATGAGCGGCAACCGCGCGGCGGAAAAAGTGTGGTTCGCATAACGGCTTCCCGGTTCAGCTTCAGGTTGCAGGATATCTTTTGAGTAATATGCGTGAGACAAAGGGGAAGGGGCACCTTCCCCTGTTAAAACTAATCGGGCTGCGGCTGTTGGCCGGTGTGGTGATGCTGCTGGTGGTATCGGCGCTGATCTTTATCGGCATCCAGCTGCTGCCCGGCAACGCGGCAACGGCGATCCTCGGCCAGACCGCAACGCCACAGGCGGTGGCGGCGCTGAACGAGCAACTGGGCCTCGACCAGCCCGCGCTGGGCCGCTATCTGGGCTGGCTGGGCGGCGTGCTGCACGGTGATTTTGGCCACAGCTTTACCAGCCGGGAGGCAATTGCTCCGGTGCTGCTGGATCGGTTGGGTAATACGCTGTCGCTGGCCTTCTTCACCGCCATCGTCGCCGTACCGCTGGCGCTGGTGATCGGCTTTCTGTCCGCCCGTTACCAGGGCAGTTGGCTGGACCGGCTGCTGAGCCTGTTTACCCGCGCAGCCGTATCGCTGCCGGAGTTTTTCTCCGGCTATCTGCTGATTCTGATATTTTCCATCACGCTGTTCTGGCTGCCCAGCAACAGCAGCATCTCCGACGATATGCCGCTTGGCGACCGACTGCTGGCCATCGCACTGCCGTGCATGACGCTGATTCTGGCGATCCTTGGCCATATGAGCAATATGACCCGGGCCGCGCTGGTGAGTGCGCAGAATGCAGCCTGGGTAGATACGGCGCTGATGAAGGGGTTGTCGCCTTCGGCGATCCTGTTCCGGCACGTGCTGCCAAACGCATGGGGGCCGATTATTAACGTTATCGTGTTAAACCTTGCCTGGCTGATGGTCGGCGTGGTGATTGTTGAGAACGTGTTTGTTTACCCTGGCCTGGGGCAGTATATGGTCGACAGTATCAGCAAGCGCGATATCCCGGTGATTCAGGACTGTGCCCTGCTACTGGCGGGGATCTATATTTTGCTGAATCTGCTGGCCGATGTCGTCGCGCTGCTGGCTAACCCGCGACTGCGCCACAGCCGCTAAGCGGCAGGTATAATTTTTACCCTCGGTGGTGCAGCAAGGTGCACACTGCCGGGACTAACCAGGAATTGATGTGGATGTTTAGGCTGAAATTTGCGGTGCTGCCCGGCGTGATCGGGCTGGGCCTGTTTATTCTGGTGGCGATTTTCGCCCCATGGCTGTCGCCGTATGCGCCAGATCAGGTAGTGGGCAGCGCATGGAGCGGGGTCACGGCGGAAAACTGGCTGGGGACCGATAACCTGGGGCGCGATCTGCTTTCCCGACTGATATGGGGTACCCGAACCTCGCTGAGCGTCAGCGCCGTAGCAACGCTGCTGGCCTTTGCCATCGGGACGTTTCTCGGCTTTCTGGCCGGTTTTTGCCGTGGCTGGGTCGACCAGATGATCTCCAGGCTGAACGATATTCTGATGGCGATCCCCACGCTTATTCTTGCACTGGTGGTGCTGGCGATGCTGCCGAAAACCATTCCGGTGATCGTGCTGGTGCTGGGTTTCCTTGAATCCACCCGGGTGCTGCGTGTGGCGCGTTCGCTGGCGGTGGATATTGCGGCGCAGGAGTTTATTGAAGTTGCCCGGCTGCGCGGTGAGCGCCTGAGCTGGGTATTGTGGCGTGAGATCCTGCCCAATGCGCTCACCACGCTGATCGCGGAGTTTGCCCTGCGCTTTATCTTTATCCTGCTGTTCCTTTCTGCGCTGTCGTTCCTGGGCATGGGTATTCAGCCGCAGACCGCCGACTGGGGCGGGCTGGCACGGGATAATAAAGACGGCATTCTGTTTGGCGTCTGGGCCGCGCTGATCCCCGGTGCGGCCATCGCGCTGCTGGCGATCGCGCTGAACAGCGTTGCCGACTGGCTGTTAAGCCACCACACCCGCAGCTGGCAGGAGTAAATCATGAGCCAACAACCACTGTTACGCGTTGAGCAGCTGCGGGTCACCGCCGGTAATGCCGTGCTGGTGCAGGATATCTCCTTCACCCTGAAAAAGGGCGAGGTGCTGGGGCTGATCGGAGAGTCGGGCGCGGGGAAATCCACCATCGGTCAGGCGATCCTCGGCCATTTCCGTTTTGGCATGAAGCTTGGCGGCGGCAAAATCCACTTTGCCGGGCGCGAGCTGACCGGGCTTTCCGAACGCCAGCTACGCGGCGTGCGCGGCGCGAAAATTGCCTACGTGGCGCAGTCGGCCAGTGCGGCGTTTAACCCGGCGAAAAAGATCGGCGAGCAGGTGATCGAAGCGGCTATTCGCCACCGAATACTGAATCGTCAGCAGGCGATAGTGCGGGCGATTGAGATTTTCAGTCAGCTACAGTTGCCGCAACCGCAGGACTTTTTCCACCGCTATCCGCATCAGGTGTCGGGCGGGCAGCTGCAGCGTGCGATGATCGCAATGGCGATCTGCGCCGGTCCTGAGTTGATTATCTTTGATGAACCGACCACCGCGCTGGATGTGACCACCCAGCTGGAAGTGCTGAAGGCAATCCGCGAAGTGATCCGCCTGACCGGAGTCGCTGCGCTGTATATCAGCCACGATTTGGCGGTGGTGGCGCAAATCAGCCAGCGCATTATGGTGCTGCGCCACGGGCGTGAGGTGGAGTGCGGGAACACCGCCGAGCTGCTGGCCGCGCCTGAGCAGGCCTATACCCGCGATCTGCTGCACAGCCACGGCGAACCGCATCAACCGCGCAGTACCACGCTGCCGCTGCTGACCGCCGAGCAGATTTCCGTTGATTATCAGGCTAACCGCGTGCTGGACGACGTCTCGCTGACCATCGGGCGGGGCCGGACTCTGGCGCTGATTGGCGAGTCGGGTGCCGGGAAATCGACGCTGGGCAGGTTGATTTGTGGGCTGGTTGCCCCCGCGCACGGCAGCGTGCGCTTTAACGGCCAGCTGCTGCCTGCTGCACTGCGCCAGCGTTCCCGCCAGCAGCTCCAGTCGGTACAGATGATCCATCAGCATCCGGACACCGCGCTGAATCCGCGGCTCACCATCGGTGTGCAGATTGCGCGCTCGATGGTTTGTCTGACCACGCTGACGCCGCTGCAGCGGCAGGCGCGAGTCAGCGAACTGCTGGAAAAGGTCGGCCTGCCGCCGCAGCTGGCGGAGCGCTATCCGCACGCGCTGTCCGGTGGTCAGAAGCAGCGCGTCTGTATCGCCCGCGCGCTGGCGGTCGATCCGGCACTGATTGTCTGCGATGAGCCGACTTCCGCACTCGATCCGCTGGTCGGTCGCGAAGTGCTGGCCCTGCTGAAATCGCTACAGGAAGAAACCGGCGTGTCGATGCTGTTTATCACCCACGATCTGCACGTGGTTCAGGCGGTGGCCGATGAGGTGATGGTGCTGCGCCACGGCAAAGTGGTGCGCCAGGGGCGACTGGATCAGGTGTTTACCGCGCCGCTGGACGAGTACACCGCCCGGCTGCTGCGGGCGGTGCCTGAAATGCGCGTGGGCTGGCTGGAAGAGGCTGGAGCGGTGGCATAGCTCCGCTGCCCGGAATTAGCCGTAAAGAGCGATAGCTGCCGTTCAGGCCGTGATGCCCCGGAAGCGGGTGTGATTTGCCGCTGACATATTCACACCCGAATCCGGCTTAAACCCCATTCCCGGCACAGCCTATGGTCGTTACTGGTGGGCAATCACCGAAGCAATCACGCCAGTAGCGATAGCAATCAGCACGTAGTTGCCGTTCACGTTCATCCAGCGATGACCTGACGGTGGTGCTTTCAGACCGTGTTTTTTCCAGTCGTTAACCTGATAGCCTGCACCGCGATACTGCTGCGGCAGAGGGCGTCCCTTACGGAAGTCAGGCTGCTGGCGCTCCGGTTTATTGCCGTGTGCCTGCTGGTGCGACGCCTGCTGCGGGCGCGCGTTGTTTTCACGCGGCGGCTGCCCGCCGTTCGCGTGCTGATTCTGCTGCGGCTGCCCGCCATTGCCCTGCTGTTGTTTCTGCTGTTGGTGCTTTATTGGCTGCTGCTGTGCGTCGCGGCCGTTGTCCGGGCCCTGGGCAAAGGCACTCAGACTGCTGCTGGCAATCATCATTACGGATAAAGCCATAATCAGGGTCTTTTTCATCTTGTTATTCCTTTCGGTTGAATCAGTGTTCAGACAAAAGGAATGTGGCCTTCGGGCGGGTCGCTAACAAGGGTAAAAATCTGAAGAGTGTGGGTTTAACGGTTTTTTTAATTCGTCTTTACGCAAAACTGCAACGCCACCACCGGCAGCGTTGCAAGAGGGGTTAAAACGGTGTTTCGACCACGCCGCCATCCACCCGTAATGCGGCACCGGAAGTGGCGGAGGAGAGCGGTGAGCAGACGTAGGTCACCATGTTACTCACCTCTTCCACGCTGGCGGCTCGCTGGATAACTGAGGTTGGACGATTGGCCTTCACAAACTCTACGCCCAGATCTTCCAGCTTCGCGCCGTTGGCCACTTCCTGCTTAAACATTTCGGCGAAACCATCGGACAGGGTTGGCCCGGGCAGCACCGCGTTGACTGTCACACCCGTGCCTGCGGCGGCTTTTGCCAGACCGCGAGACAGCGCAAGCAAAGCGGTTTTGCTAACGCCATAGTGGATCATATCTGCCGGAATATTGATGGCGGATTCAGAGGAGAGGAACACCACCCGTCCCCAGCCGGATTGGATCATTTTCGGCATGTACGCGCGGCTAAGCCGTACTGCCGACATGACGTTGATATCCCAGATGTTCTGCCATAGCGCATCGTCGGTTTCAAAGAAGTCGCCACCGGGGAAAATACCGACATTGTTGACCAGGATATCGCACTGCGGTTCAGCGTTCAGCAGCGCGCTGCATCCGTCGGCGGTACCCAGATCCAGAGCATGGCCTCGTGCCCCATTGCCCAGTTCTTTGACCAGCTCATCCACCTGCTGCTGATGACGCCCGGTGATCACCACTCGTGCTCCGGCTTTTGCCAGCCCCTGAGCAATACCTTTACCGATACCTTTCGTTGAACCGGTGACGATGGCGGTTTTGCCGCTTAAATCAATCTTCATCACAATCTCCTGTGCGGTTAGGTCAGGAGAATAAGTGTAGACACGATTCAGCGGCTCTGTGAATTACCCGATGCGATAAGCCTGTTCCAACATCCAATGCTGCTGTTCGCGGCTGTAGCTGACCAGGGAATTCTTACTGTTGGAACGCGAAAGAATCCAGTCAACCTCATCCACCGAGAGGGGCTGAAGATCCTGCCAGAAGACCAGGCCGGCGTTAGCCATTAGCCACTGCTTTAGCTGCTCTGCGGGTTGTTCGCTGGTCTGCTGGAATAGCGCGAAGTTAAGCTCCTGCATCAATACCGCCTGCTGCGGATGCGGGTTTTCGTCCAGTAGCGTCAGGAACGGCAGCAGCAGACGGCCGCAGACCTCGCCGTGGTGGTAATCTTTGATGGCACCCAGCTCCCCGGCAATACCGTGGATCACCCCCAGGCCCGCCATGCTCAGGCTCTGGCCGCCAAGCCAGGAGGCCAGCATCATTTGCTCACGTGCTCTATCGCCCTGAGAACCGCTTTCGGTCAGCTGCGGCCAGCCGCGCACGAAGGCCAGCATGCCGCTGATGGCGGTCTGACGGGTGAAAGCATTGCCCTTCGACGATAGATACGCCTCGAGAAGGTGGGTGAAAGCATCCACCGCGCAGCAAACCAGCACGTTATCCGGTGCGCCACGCAGCAGGTCGGGATCGAGGATGGCCACCTGCGGAACAAATTCAGGATGGCGCAGCGAGGCTTTTACTTTGATCTCTGCTTTATCCGTAATAACCGCATTTTGCGTTACTTCGCTGCCGGTTCCTGCCGTGGTCGGCACGGCGATCAGCGGCAGGGTTGCGCCACTTACCGTCGTGTCGCCGACTTTCTCCAGATAGCGCAGCGTATTTAGCGGATGCTGGCTCAGCGCCGCCACCGCTTTCGCCGCATCCAGCACGCTACCGCCACCAATTGCGACGACGCGCTGGATTTTGCCGCGCCAGCGCGCCACCCAGCTGTCGATCTCACCGGGTGATGCTTCGTGCGGCACAATTTCAATCCCGACCAGCAGCGGTTGTACCTGATGCTCCAGGTTTTTCCAGGTATCGCTGCGCAAGAAAGAACTGCCGCAGAACAGCAGGGTAGGTAAAGGTGTTTCAGTCAGCAGGCGCGGTAGCTGTTGCAGGCTGCCGCTGCCGAAGAAGGTCTGACGATTGGCGATCAGTTGGCTGGTAATCATAAACGGACTGGGGCCTTTAGGGTTACAGCTGCCCGGGTGCCGGGCAGTTGAAGGTGATCATCTGATTTTGCGGTGAATTGATAATACTGAATTGCCGATCGGAAATACGCTGCGCCAGCCAGCCGTCGCGGGTGACGGCGGAGGGAATATACAGCTCGCGATTAGTGGATTGCAGCGTGCCGCTGTCCAGCGTTAAATCGGGCAGGGTGACGGAAAAAGAGTTGAAGCGGTCAACGACTAATCCCTGCACATTACCCAGCGGCTGGCCTTCAAGGCTCTGACGCTGGCCGTTACATTCCACCCCTTTATAGTCAGAAGAGCAGGCGGCAAGCAGCAGAACCAGTACGGCAGGCAGCGGCCGTAAAAATGGAACAGCGGAAAGGCGCGGTGGCATCAGCCTGAGACATGAGTACGGCATTACGCATCCTGTCGGTTGGGGGTTCCTTAGTATAGCGCGAGTATAGCGCGGCAGTTGCACCAGGCGAAAGCCATTGCGCACGACGGTAAATTTACACTTTCCGCTGAATAACCCTCCACTATGTAACAATATGCGGAATCGATTCTGTGATTTTGTTAACAATAGTTCGCAAACGAATTAATGAGTGCTACAATCCTTGCGATTTTTGTGACGGATATCACATTGGTGGCGATGTAATCTCCTCTTACTGTCACATATCCCTCCGGACGGAGGGCAGGAAAGCAGCACGGCACTGTATGCGGGCAAATTGCGCAAGGAGTTATATACTTTTTGGCGAGTCTGCCCTGTGGTGGCTGTGCATCAGCGCGTCAGGGAAGGCAGGTGCTTATTCCGGGAATACCGGGCTGATCTCATTGGCCGCATCCGATTTGCGGCGTGGGGATTCTGGTATGGGATAAAGCGTTTATTGGTGCTTGTTAACTCCGAATCTTTCCAGTGAATAAAAATAAAACCTCTGTATTGCTGCTGACGCCGATGTTCTTCATCGCTCCTACAGCCGTCAGCTTTGCGCAAACCTCTGCAACGGCCGCTCAGGGACAGGATTCCACCCTGATGGTCATCAAACACCGTAATGGTCTGTCCGAACTGGATACCCCTGCCGCCGTCAGCGTGGTGGAGGGCGACGATCTGCGCCACAGCACGGCGCAGGTGAACCTGTCTGAAAGCCTGGGCAGCGTGCCGGGCCTGCAAATTCAGAACCGCCAGAACTACGCGCAGGATCTGCAATTATCAGTGCGTGGCTTCGGCAGCCGCTCCATGTACGGCGTACGCGGCGTGCGCATCTACGTTGACGGTATTCCTGCGACCATGCCGGACGGCCAGGGCCAGACCTCGAATATCGATATCAATTCCATTGGCAAAGTGGAAGTGCTGCGCGGCCCGTATTCGGCGCTTTACGGTAACGCCTCCGGCGGCGTGGTGAATATTGACACCACCACCGGCAGCCAGCCCACCACGCTGGAAGCAGGCACTTACTTCGGCAGCTACGGCACCTGGCGCAACAGCGTTAAGGCCAGCGGTGCAACCGGCGACGGTACTCAGGCCGGTGACGTCAACTACACCATTTCCGGTTCCCGTTTTACCACCCATGGCTTCCGCGACCATAGCGGTACGCAAAAAAGCCTCGGTAACGGTAAACTCGGCGTTCGGCTGGACGATGTCAGCACCCTGACGCTGATGTTTAACAGCGTATCGGTGGATGCTAACGATCCCGGCGGACTGAGCGAGGCCGAATACAAAGCCAATCCGAAGCAGTCGCCTCGCGGCGATCAGTACAACACGCGCAAGAGCCTTGACCAGACTCAGATTGGCCTGCGCTACCAGCGCCAGATGAGCGATAACGACGAGCTGACGTTGACCACGTGGCACGGCGAACGCCATACCACGCAATATCAGTCCATTCCTTACGCCACGCAGCAGAACGCGGCCTATCCGGGCGGCGTGATCGTGCTGGAACGTAAATACCAGGGGATTGATACCCGCTGGAAACATGACGACCAGCTGGGATCGATGCCGGTTTCGCTGATTGCCGGCCTGGATTATGAAACCATGACCGAGCGCCGTCAGGGCTTCCAGAACTACAACCTGGTGAACAACGTGCCGCAGTTCGGTGAGAAAGGGGATCAGCGCCGCAACGAGAAGAACACTATGTGGAATCTCGACCCCTATCTGCAAACCAGCTGGCAGCTCTCTTCCGCCTGGACGCTGGATGCCGGTCTGCGCTACAGCACGGTCAGTTTTGATTCTACCGACTACTATATTACTCAGGGCAACGGTGACGACAGCGGCAGCGCGCGCTATCACAAGCTGCTGCCGATGGGTTCGATCAACTATGCGGTGACCGATGCGTGGAATCTTTATGCTTCCGCCGGTCGTGGTTTTGAAACGCCGACCATCAACGAGCTTTCCTATCGCTCAACGTCCGGTAGCGAAACCGGCCTGAACCTTGGGCTGAAACCGGCCACCAGCGATACCTTTGAAATCGGCAGCAAAACCCGCATAGGTTACGGCCTGCTGACCACCGCCATCTTCCAGACCAACACCGACAACGAGCTGGTGGTGGATAAGAGCCAGTACGGTCGCGCGGTGTATAAAAATGCCGGGGAAACTCGCCGCCGTGGCCTGGAGCTGGGCTTCGATCAGCAGTTCGCCCAGGACTGGCGGCTGAAAATGGCGTGGACGCTGCTGGATGCCACCTACCGCAACGAAACCTGTTCTGCCAGCGGCAGCTGCACCCCGGCGGGTAATCGCTTACCGGGTATCGCCCGCAATATGGGCTACGCCTCGCTGGAATATGCACCGGAAAGCGGCTGGCACGCCGGCGCGGATATTCGCTATTTAAGCAGTATTCAGGCCGATGACGCCAACGATGCTCAGGCACCGTCCTATGCGGTAACCAGCCTGAACACCGGCTATCGCTTTAACTGGAGCCGCTGGTCGCTGGACCTGTTCGGCCGGGTGGATAACCTGTTCGATCGCCAGTACGTCGGGTCGGTGATTGTTAACGAAGGCAACGGTCGTTACTTCGAACCGGCCCCGGGACGCAACTGGGGCGGCGGTGCGACGCTGGCTTATCAGTTCTGATGATTTAACGCCGGAAGTTTAACGGCAACGGATCCAAAACGGCCCGCTAATGCCACTGGCAACGGCGGGTCAGAACACACCGGATGGATGGCTAAACAATAACCGGGTGTTTTTAAAGATTAGGCTTACGCTTAATCGACGACTTTAAATATTGGTAAGGTTCAAATTATGCAAAGTAAAGCATCAAGGATCCTGATCCTGTTGACGACAATATTTGCCGTGCTCAGCGGCCTGTATCTGTTAATTGGCGGTATCTGGTTAGCTAAACTGGGCGGTTCGCTCTACTACATTATTGCCGGTGTGATTCAGCTGATCACCGCCTTTTTGCTGTTCCGCCGCCGTGGCGCAGCGTTACTGCTGTACGCACTGTTCCTGCTCGGCACCACCATTTGGTCGCTGTGGGAAGTGGGATCGGATTTCTGGGCGCTGACTCCGCGTCTGGACGTGACCTTCTTCTTCGGCCTGTGGCTGGTACTGCCGTTTATCTGGCGTGGCCTAAACAGCGAAGGCGCCTTCCCGCGCACCGCGCTGGCTGGCGTGCTGGTATTCGTGGTTATCGTGCTGGCCTACTCGGTATTTAACGATCCGCAGGAAGTGAATGGAACCCTGAGCGCTGACCAGGTTGAACAACCTGCGCCTTCCGCTGACGGCGTTGCTGCCGGTGACTGGCCTGCCTATGGCCGCACCCAGGGCGGTACCCGTTACTCTCCGCTGAAGCAGATCACCGATAAGAACGTCGGCGAGCTGCAGCAGGCGTGGGACTTCCAGACCGGCGATTTGAAAACCGCAACCGATCCGGGTGAAATCACTAACGAAGCAACGCCGATCAAAATCGGTGATGCCCTTTACCTGTGTACTGCGCACCAGAAACTGTTTGCGCTGGATGCCGCGACCGGTAAAGAGAAGTGGCGTTTCGATCCGAAAATGAAGACTGACCCGACGTTCCAGCACGTGACCTGTCGCGGTGTGTCTTACTACCAGACCCCGGAAGCCGCCGCGCTGCCAGCGGGTGCCAAGCCTGCGCTGTGCACACGCCGCATCCTGCTGCCGGTGAACGACGGTAACCTGTACGCGCTGGATGCCGAAACCGGTGAACTGTGTGCGGAATTTGGTGACAACGGCAAGCTGAACCTGCAGAGCAATATGCCGTTCAACAAAGTGGGCGGCTATGAGCCAACCTCACCACCGATTGTCACACCAACCACCATCGTGATGGCCGGTGCAGTGACCGATAACTACTCCACCAAAGAACCGTCCGGCGTTGTCCGTGGTTTCGACGTGAAGACCGGTAAGCTGCTATGGGCCTTCGATACCGGTGCTAAAGATCCAAACCTGCTGCCGGAAGCGGATCAGCACTACACGCCGAACTCGCCAAACTCCTGGGCCCCGGCGGCGTATGATGCCTCGCTGGACCTGGTGTATCTGCCGATTGGCGTGTCGACTCCGGATATCTGGGGCGGTAACCGTACGCCAGAGATGGAACGTTTTGCTACCGGTCTGCTGGCGCTGAATGCGACTACCGGCAAGCTGGCCTGGTTCTACCAGACCGTGCATCACGATCTGTGGGATATGGACGTTCCGGCTCAGCCAACGCTGGCGGACATTGATGATAAGAACGGCAACAAAGTTCCGGTTATCTATGTGCCGACTAAAACCGGTGACCTGTTCGTACTGGATCGCCGTAACGGTAAGCCGGTAGTTCCTGCTCCTGAGATGAAAGTGCCGGGTGGCCCGGCGAAGGGCGATCGCCTTTCTCCAACCCAGCCTTACTCTGAGCTGAGCTTCCGTCCGAAAGAGCATCTGGCCGGTAAAGATATGTGGGGTGCCACTATCTACGATCAGCTGATCTGCCGTGTGATGTTCCATCAGCTGCGTTATGAAGGCCCGTTCACCCCGCCATCCGAGCAGGGTACGCTGGTGTTCCCGGGTAACCTGGGGATGTTCGAGTGGGGCGGTATTTCCGTTGACACCGACCGTCAGGTTGCCGTGGCAAACCCAATGGCGCTGCCGTTCGTTTCCCGTCTGGTACCGCGCGGTCCGGGTAACCCGATGGAGCCGGACGAGAACGATAAAGGCGGCACCGGCAGCGAGTCCGGCATTCAGCCACAGTACGGCGTGCCGTACGGCGTGACGCTGAATCCGTTCCTGTCTCCGCTGGGCTTCCCGTGCAAGCAGCCTTCATGGGGCTACATTTCAGCGATTGACCTGAAGACTAACGATATCGTGTGGAAGAAACGTATCGGTACGGTGCGCGACAGTTCACCGATTCCGCTGCCGTTTAAAATGGGTATGCCAATGCTGGGCGGCCCGGTTTCTACTGCCGGTAACGTGTTCTTCATTGCGGCGACTGCCGATAACTATCTGCGTGCGTTTAACGTGTCTAACGGCGAGCAGCTGTGGCAGGCGCGTCTGCCAGCAGGCGGTCAGGCTACACCGATGACGTATGAAGTGAACGGTAAGCAGTACGTGGTGATTGTGGCCGGTGGTCACGGTTCGTTCGGTACGAAGATGGGCGATCATGTGATTGCTTATGCTTTGCCGGACACTAAGTAAGCGTGTAATTCGGGGCGGGCCTGAGGGTTCGCTTCTGAGATAGCGTTGAGGGCGGCCGTTTTTACGGTCGCTCTTTTTTTATCTGTAGTTTGGAGGGCTGTGTTGGCTGTGACTGCTGTGACTACGCCGGCTGGTTGTGCCCCCGGTCGTGCGGTCCTCGCGCCGCGTTGCGGTTCCTTCACTTCGTTCGTCAGCCTACCGGACCGGCACGTATTTGTGTTGCGTTGTTTGCAAAGACTGGAGTTAGCGCTGGCTGGTTGTGCCCCCGATCGGGCGGTCCTCGCGCCGCGTTGCGGTTCCTTCACTTCGTTCGTCAGCCTGCCGGACCGGCACAGACGCGCGTCCTGCGCGGCTGTGCCTTTCGCCCACGTCCATGTGGGCGAATCCTGGCTTTCCTCTCTGCGTTCAGCGCTGCGGATTGCCCGCTTGGGGGCACAACCAGCCTGCTTGCTGACTTCTGTGTTTTCTGAAGGATGAGTCCTGATTTTTTCTCTACGTTCGGCGTTGCGGTTGAGCGCCAGGGGAAACTGGCAGTCAGCCTGTTATCGTTGTGACTGCGCTGACGGGTTGCTGCCACGAAGGGCTGGTCCTCGCGCCGCTGTGCGGTGCCTTCATTTCGTTCGCCAGCCGGTCGGATCGGCTCAGACGTCACATCCATGTGCCGACCGAGCCTTTCGCCTGCGTCCTTGCAGGCGAATCCTGGCTTCCTCTCTGCATTCAGCGCTGCGGATTGCCCGTCGTGGCAGCAACCCGTCCGTACCGTAACTCAGGTATTGCCTTCAGATTAGAAAACATCTGTTTTGTGAATTGATGTGTTCATACGGAAATCGGCGATGCGACAGGCGGTGCGGTTATTCTGTTGTCCTCTTTTCTTTCAGCGCTGCAGCTTCTCGGCACAATGTCTTTGCGAGAACTCTGTTTTATTCTTTTGCAGGATTTTCGCTGAGCCAGCATGCTAAACATCGCAGCCTGAACCGTTTACCTGGCAGCGATAACAATGAAATGAAGGTGCACAGCCTCTGCCGGGGATGCCGGGCAATCCGCAGCGCTGAGGTGGAAGCAGATGGCCAGGAGACGCCAACAGGGACGTTGGCGTCAGGCGAAGTCGGGTCAGGGATGACACGTCTTCGGCGGTCCGTCCGGCCAGATGCTGTAACCGAAGGTATCACGCAGCGCGTGACGCGAGGACCGACCGGAAGCCCCGGCAGAGGCTGGGAACCCTACACCAGTCTATCAGCGACAATATCGCCGGAAGCCCCGGCAGAGGGTGGGAACCTGACGCGGATTTATCAGCGACAAAATCACCGGAAGCCCCAGCAGAGGCTGGGAACCCCACACCAGCCTATCAGCGACAATATCACCGAACCGATTTCATCAGCGACAATCAATCACCCGGCAGCGCCTTCAACTGCACTATCTGCTGCCGCCAGCGCGCAACTGCCGCTGCCTCATCCTTCAGACTGAACGTCACCCCGCTGGTTACGGTTGCGTAGGGCGCACGGTGAATCACCACCTGCTGTACGGCGGCATCAAACACCGCCAGCTGAAGATCGGTAATCGTTTCCTCACGCTTATGCGCCAGCGCCTGAATCTCAATCACCGCGCCGTCATCGACCAGCGCCAGAGTCATTTTGCCGTCGCGGGCCAGATTGGCGGTGGTCGTGGAACCGGGCCAGATGGCGAAACGTAGCTGCTGCGGAGAAACAGCGATGATCTCCCCCACGCTCAGCTGCGCCGCATACGGCCAGCCGTTGCTACCAACGCTGGAAAGACGAATCGCCTGATGCAGATGGCTGTCCGGCAGTGAGCCATCAAGCAGGGTCAGCAGCGTTTCAGATAAAAAGGTGTCACTCATCAAAAACTCCATGTGAAAATTCAGCATCAGCATCAGCATCAGCATCAGCATCAGCATCAGCATCAGCATCAGCATCAGCATCAGCATCAGCATCAAGACTCGTATTCTTTACATCCAGCGGCCAAAGCCAGCGATGAACCATGACTCTAACGTCGCAGACGACAAGAACCCGATATCGTCCTTATCCGCCCAGCATCTTGCCGCGAACAATCACCTTGCCGGGCTTGATATCGCTCTCAGTCGCGCGGCGAATCGCCAGATTAATCACCTGCCAGGCCATCTCGTGCAGATCGTGGGAAATGCAGGGGAAATTAAAGCCGTAGATCGCCGCATGGGAAACCTCATCAATGCTGAACAGCGACACATCTTTCATCGGCTGAAGCCGGTGGTCGATGCAGGATTTGATAATCCCCAGTGAAATCTGGTTGTTACAGCCAACGAAGAAGTCCGGTGGTGGGTTGTTTTGCAGATAATCACTGGTGATGCTGGCGGCGATATCCATATAAAAATCGGCGTACAGCACTTCGAAACTGGCGACTTTACCCGCCAGCGCGGCGCTCAGACCGGTTACGCGCTCGCGAGCGACGTTGGAATCTTCCGGCCCGGAAACCACTACCACCCGCTGCGCTTTGCGATCCAGCAAATAGCGCCCCGCTTGTAGACCACAGTCCAGATTGTCGATATACACCCCGCTGCATGAACTGATATCCAGTTCGCGATCCACCAGGATCACCGGGATATTTAACGCTTCCAGTTGGGCCATATAGGCGGGTTGATAGTTGCGATCCGACGAAATTACCGACAGCACAATCGCATCAACGTTATAGCCAATCAGCTTGTCGATGATGCGATTTTCATGCTCCTGCGACTCCCGGGAGTCGAAAATCAGCGTATCGTAGCCCGCTTTTTCGGCCTCCAGCGTCATCAGGCGAGTTAAACCACCGAAGAACGGATTGCCCATATCGGGATTCACGATACCGATGGTTTTACTGTCGCGAGCCCGCAGGTTACGTGCCGCGGTGTTGACCACGTAACCCATCTCTGCGGCGGTTTCCAACACGCGTTTCAGCGTTTCAGGATGCACCTTGTCCGGATGAGAGAACGCACGCGACACGGTAATTTTACTGACGTTTGATTGTGCGGCAACGCTCGACAGCGTGGCCTTCATTTTCCGGCCTGGCGGCAATTTGTGCTCCTGATTCTTCGAATATCATTTTGTACCATTACCGTATCATGACAGATCGCCAGACCTGAAGCGAGTCAATCCTTGCAGGCGTTTATCCCAGCCGGTTTACCCGGGGATCGGTAAAGACATCCAGATCGTCGCGGCTTTCCGAAGAGAATTCAGATACCACCGCGCCGTGCTCACCCGCCTGGAACCAGTGACGGGTATTGGGTGCAATAGTGTACTGCTCACCCGGTCGCAGCAAAATGTAATTTCCTGCTGTATACCACTGTTCCGCACCTTCCGGCGGCTGGCCAATCCCTGCCGAGGAGGGCAGGCTGTCGTCGTCAACAAACAGCCAGACCTCGCCCCAGCGGCAGCGGAAGGTTTCCTGTTTGCCCGGCGTGCCGTCAAACGGCGGATGCAGATGTTCAGGGCAGGTCTGGCGTGGGAACAGCACCAGCTCCTTGGCGCAGTAGCGCGGCGTATTAATGTAGGTCAGCAATTGCAGGCCGGATATCGGGTAGTCCGGCAGTCCGAAGGTGGCAATTTCAATCTGCTGCTGCTCGGCCTCGGTAAGCTGAATGCTGGCCTGTTGCAGATAATCGCGGGTCTGTTCAATGGCCTGTTGACGCGTACTCATGATCTTCCTCCGGAGATAAAAGCTGGTATCGGTAACATCGTAAAAACGATCCCTGGATCGTTTTTATTGCCTCTCATGCGCCATTATCCGCCTCGCATTGATGTTTCAGTAATGAAAAAGCCAAAAATTTAACCGGAGTCACACATTTTTAACCCCGAATCCGATATTGTCGCTGTCATGTTAATGTTATCGATACCATTTAGATGTCACCGGGAGCCGAATATGAAAGCGTTAGTTCTTGCAGAAGCAGGCAAAATTGCCATTGAAGATCGTCAGTTTGATGAGCAGCTGGGCGACACCGATGTTGAGATCAAGATCCATTCTGTCGGGATCTGCGGCAGTGATGTGCACTACTACCAGCACGGACGTATCGGGCCATTCGTGGTGGAAGCGCCGATGGTGCTGGGTCATGAAGCCTCCGGTGTGGTGCTGGCGGTCGGCAAAGGCGTGAAGCATTTACAGCCTGGCGATCGCGTGTGCATGGAACCGGGTATTCCGGATATGCAGTCGGCGCAGTCGCGTGCCGGGATCTATAACCTCGATCCGGCGGTACGCTTCTGGGCTACGCCACCGATCCACGGCTGCCTGCGTGAAACGGTGATCCACCCTGCGGCCTTTACCTTCAAACTGCCGGACAACGTCAGCTTTGCCGAGGGCGCGATGGTCGAACCGCTGGCAATCGGTATGCATGCCGCCACTAAAGCGGCGATCAAGCCGGGCGATATCGCACTGGTGATCGGTGCCGGCCCGATTGGTGTGGTGACCGCGCTGGCGGCGCTGGCCGGTGGCTGTTCGGACGTGATTATCTGCGACCTGTTTGATGAAAAACTGCAGGTGGCGGCGAACTACGAGGGCCTGCACGCGGTAAATATCAAAAGCGGCCAGCTGGCTGCCACCGTGGCGCGCCTGACCAGCGGCAACGGCGTTGACGTGGTGTTTGAGTGCAGCGGCGCGAAGCCAGCGATTGCCGGGATCAGCGAACATATTGCACCGGGCGGCACCGCAGTGCTGGTAGGTATGCCTATTGACGCCGCGCCGATGGATATCGTGGCGGCCCAGGCCAAAGAAGTGACCTTCAAGACGATTTTCCGCTACGCCAATATGTATCCGCGCACCCTGCGCCTACTCAGTTCCGGCAAGCTGCGCGTTCAGCCGCTGATTTCACAAACCTATAAGTTTGTCGACAGCGTGGCGGCGTTTGAACGGGCGGCGGCGGGTAACCCTGACGACATCAAAATCATGCTGGAAATGGAGTAAGTCATGGCGCTGTATGCGGGCATTGACTGCGGTACCCAGGGTACCAAAGTGGTGATTGTTGATGACCAGAGCGGGACTATCCTCGGTAGCGGTAGCGCGTCACATCAGCTGATCAGTGATTCATCCGGGCGGCGCGAGCAGCAGGCTGAATGGTGGATTGACGCGCTGATCGCTGCCTTTAAGCAGGCAACGGTGGCAGCGGGCGTGGACCCGCAGCAGATTGCTGCACTGTCGGTTTCCGGCCAGCAGCACGGTTTCGTGGCGCTGGATGATGCCGGAGAGGTGCTGCACGCGGTCAAACTGTGGTGCGACACCAGTACCGCCGATGAAAACGCCTGGCTGCTGGAACAGCTGGGTGGAGAACAGGGCTCACTGGATCGGCTTGGCCTGACGGTCGCCACCGGCTATACCGCCTCAAAAATCGTCTGGTTTAAACAGCAGCATCCTGAACTGTGGCAGAGGGTGGCAACGGTGCTGCTGCCGCACGATTATCTGAACTTCTGGCTGACCGATGTGCGCTGCGCCGAGTACGGCGATGCTTCCGGCAGCGGACTGTTTGATATCCGCCAGCGCTGCTGGGATCGCCACACGGTGGAACTGATCGACGACAGCGGCCGCCTGTGGAACGCGCTGCCGCCGCTGATTTCAGCCGAACGGCCGGTGGGCACAGTGTGTGAACGGGCGATGGCTGCACTGGGCCTGCGCCCGGGTACGCTGGTGGCCAGCGGCGGCGGTGACAATATGATGGCGGCTATCGGTACGGGCAATATCCAGCCCGGGATACTGACCATGAGCCTTGGCACATCCGGTACGCTGTTTGCCTGTTCTGACAGCCCCGTGGTGGCGGATTCCGCGATGATCGCCGGATTCTGCTCCAGTACCAATGGCTGGCTGCCGCTGATTTGTACCATGAATGTGACCTCGGCGACGACCACCGTACAGCATCTGCTGAATCAGGACCTGGCGTCGTTTAATCAGGCGCTGGAACAGGCGGAGCCGGGCGCGGGCGGGATGCTGCTGCTGCCGTTCTTCAACGGCGAGCGGGTTCCGGAACTGCCGGCGGCGAAGGCCAGTCTGCACAATCTGGACAGCGATAATCTGACCCCGGCGAACCTCTGCCTGGCGGTGGTGGAAGGGGCGACCTACGGCCTGCGCTTCGGGCTGGATCTGTTCCGCCAGCAGGGCGTGGCGGTCGGCGAGATCCGTCTGACCGGCGGCGGGGCTAACAGCCCGCGCTGGCGGCAGATTGTCGCCGACGTGATGGACTGCCCGGTGGTGTGCCTGCATGAAAAAGAGAGTGCGGCGCTGGGCGCAGCGATCCAGGCCATCTGGTGCCATCGGCTGCACGGCGGTAGCGAGTGCTCCCCGGCCGCGCTGCTTGCCGAACTGAGCCAGCAGTTTGTGCGGCTGGACGAAAGCAGCCGCGCGCAGCCGGATGCCGACCGCACGCGCCGCTATGCCGATCTCTATCAGCGCTACCTGCATTTACTGCACAAAGAGTACGAGGTGAGTTTATGAGTCAGTCAGCCGGAGGAGAGCAGTCCGCTTATCTGCTGGAGGTCAGCGGCGTGAAGAAGAGCTTCGGGTCGGTGGTGGCGCTGAAGAATGCCGAATTCTGCCTGCGGCGGGGATCGATCCACGCCCTGTGCGGCGGCAACGGCGCGGGGAAATCGACGTTTCTCAGCATTCTGATGGGGTTTGTTCAACCCGACAGCGGCGATATCTTTATTAACGGCAAGCGCTGTGAGTTCTCTCATCCGAAAGAGGCGCTGGCGGCAGGCATCGCTATCGTCCAGCAGGAACTCAGCACCATCGCTGACCTGACCGTAGCCGAAAATATCTGGCTGGGACGCGAGCCGCGCCGCTTTGGCTTTGTGGATTTCCGCCGGATGAATCAGCAGACCGCCGATCTGCTGGCGGATCTGCACTTCACCCTGTCGCCGACCGAGAAGATGCGTAATCTCAGCGTGGCGGAGCAGCAACTGGTGGAGATCGCCAAAGCGCTGTCGCACGCCAATGCCGACATCATCATTATGGATGAGCCGACTTCGGCGATTGGTGAGGAGGACGTGCAGAAGATTTTCCAGGTGATCACCCGGCTGGCGCAGAAGGGTAAGGGGATTATCTATGTTTCGCACCGGCTGGCGGAAATTTTCCAGATCGCCGACAGCTACACCATTTTCCGCGACGGCAGTTATATCCACGAAGGTCTGCTGAGCGATATCACCCGCGAACAGCTGATTGAACATATTATCGGCGGCGAGTTTGAAAACGAGTTCGCCAAGTTCAATCGCCCCGGCGATGAAGTGATGATGCAGGTGAATAACCTGAGCTGGGGAAGAAAGGTGCGGGATATCAGCCTGACGCTGAAGCGCGGAGAAATTCTCGGTATTTATGGCCTGGTGGGTTCAGGGCGCAGTGAGTTTCTCGACCTGATATTTGGCATTCGCCACGCCGACAGCGGAACGGTGCAGCTGGGCGGGAAAACCCTGGCGCGCCATTCGCCGAAGGAGTCGATTGCCAGCGGTATTGCCTATGTGACGGAAGATCGCAAAGAGACCGGTTTAGTGCTGTGCCGGTCGGTGAATGAAAACATCAATATCGCCTCGTTCCAGGATATCAGCCGGGGAGGATTTATCAGCGATCGCCGCGAGCAGCAGCGTACCCGCGAGATGATCCAGCGTTTTAACGTCAAAACTCCGGACGGCGATCAGCTGGTGGGCAATCTGAGCGGCGGTAATCAGCAGAAAGTGGTACTGGGGCGCTGGGCACTGGTCGATCCGCAGGTGATGCTGCTGGATGAACCGACGCGCGGCATTGATGTCGGCGCGAAAAAAGAGATTTACCGCTTTATGTCCGAATTCGCCCTGAAGGATCGCGGAATTATTATGGTTTCCTCCGAGCTGTCGGAAATTATCGGCATGAGCGATCGCATCCTGGTATTTAAAGATGGTGCACTGGCCGGGGAATTATCGGCTGACAATGTCACCCAGGCGGAATTAATGAAGCTGGCGGTGTAAATCCGCTTTAACTATCTGGCGGGAGTCGGTGGTCGGTAATTATCCGGCACGCTGAATTCTGACCGGCTTAAAAGAGAAAAAATGATGAACTCGACTCATTCACTGACACCTGGGTTGTCTTTATTCGCCCGAAATAAGCGTCACCTGCATAAATACGGCATTATTATCGCATTCTTCGTTCTGTGCCTGGTGGTAACGGCAATTGGTGAAGTTCAGGTTGCCAAAGGCGCCTGGAGCAGTAATTACTTCCTCAGTAATGAAAATATGCTGATTGTTCTGCGCCAGATTTCAATTAACGGCATTCTGGCCATCGGTATGACCTTTGTGATTATTACCGCCGGGGTGGATCTGTCGGTAGGGTCGGTGCTGGCGCTGAGCGGCATCGTGGCCGCGCGCTTTGCTACCACCAATACCGGGCTGGCAATTGGCGATACCGCCCATGCGGTGCTGATGCCGCTGATTATCGCACTGGGCATCGGCATTGTCTGCGGTCTGCTGAACGGCACGATTCTGGCTCGCTACCGCCTGCAGCCGTTTATCGTCACCATGGGCATGCTCTCTGCGGCGCGCGGGCTGGCGCTGCTGACCACCGACGGTAACCCGGTCTCGCAGCTTAATTCAGACTTCCGCTGGTTAGGCAATGGCTACGTGTTGGGCATTCCGGTGCCGGTGATCCTGTTTGTGGTGCTGTTTGCTCTGGCCTGGGTATTGCTGAATAAAACCCTGTTTGGCCGCTACGTTTACGCGGTGGGCGGTAACCAGAAAAGCGCCCGCACTTCAGGCATCAGCGTGGTGAAAATTAAGGTGCTGGTGTACACCCTGTGTGGCGCACTGGCTGGGATTGCCGGGTTGATCCTCACCGCTCGCACCGGTTCGGCACAGACCAACGCCGGAGCCGCCTACGAGCTGGATGCCATCGCCGCCGTGGTGATTGGCGGTACCAGCATGGCCGGAGGTGTGGGAACGCTGGTCGGTACGCTGTTCGGTATTTTAATTATCGGTGTAATGAATAACGGCCTGGATCTGCTCGGCGTGCAGTCTTATTACCAGCAGATTATTAAAGGCGCATTAATTGTGGTTGCCGTACTGCTCGATCCGTCGCGTAAACAACAGCGCGATTAATACTGTGTTCGCGGAATAAATAAATAGCCTGTTTAACAGGTGAGTATCCTACAAAAACCAGGAGTTAAAATGCACAAGATGACAAAAATAGCCCTGCTGACCTCCGGCCTGTTAATGGGCAGCATGGCCGCTCACGCCGCACCGGTTAAAATTGCCGTGCTGATGTACGGAATGAAAGCGGAATTTGTCCAGCTGATGGAAAAAGCCGGTAAAGAACATCCGGCGGTAAAAAGTGGCGACGTACAGTTAACCGTTTACGACGGACGATACGATCCGATGGTACAGAATAATCAGGCGGAAACGGCTATTCAGACCCACGCCGACGCGATTATTATTAACCCAATGGACTACGAAGCAAATATCGACGTGGTGACCATGGCCAACGAAGCGAAAATTCCTGTCGTGGTGACCAACGCGCGCCTGAATACCGACAAGATGACCTCTGAAGTGGTGTCTGATGACGTGCTCGGCGGCTATCTGGAAGCCAAAGCGGTACTGAAGAAAATGAACTGCAAAGGCAACGTGGTGATTATTGAAGGACCGAAGGGCGGCAGCGGTGAGATTCAGCGTGGGCAGGGCAACGATAAAGCCATCGCCGAATGCGGTGCCGGTAACGTGAAGGTGCTGGAGCGTAAAACGGCCAACTGGTCACGCGCCGAAGCGCTGCCGCTGATGGAAAACTGGTTACAAAAACACCGTGGACAGATTAACGGCGTGATCGCGCAGAACGATGAAATGGCGCTGGGCGCAATTGAAGCGATCAAGGGTGCCAATCTGAATGTGAAAGACTTTGCCATTGCCGGTGTGGACGGCGTTTCCGATGCGATCCGGGCGGTGCAGGCGGGCGAGATGGTCTCGATTCTGCAGGATGCACACGCGCAGATGCAGGGTTCGATCGACGTGGCGCTGCGTGCGGTGAAGGGCGACAGCTATCAGCCGCAGTCGACCATCTGGAAACAGTACGAAGGTAAAATGGCCTGGGACGACGGCAAATCAAAACGCTACTCCGTGCCGTGGACCGAAGTGACGCCGGAAAACGCTACCCAGCTGCTGGACGCACGTAAGTAATCTCCC
```
