## Supplementary File 5 for "Comparative genomics of a novel *Erwinia* species associated with the Highland midge (*Culicoides impunctatus*)": regions.js (part 1 of 2)

```
var recordData = [
 {
  "length": 178855,
  "seq_id": "gnlXIOLGDDKG_1",
  "regions": []
 },
 {
  "length": 166518,
  "seq_id": "gnlXIOLGDDKG_2",
  "regions": [
   {
    "start": 107212,
    "end": 150013,
    "idx": 1,
    "orfs": [
     {
      "start": 108569,
      "end": 109120,
      "strand": -1,
      "locus_tag": "ctg2_116",
      "type": "other",
      "description": "<div class=\"focus-intro\">\n <strong><span class=\"serif\">ctg2_116</span></strong><br>\n \n <br>\n Locus tag: <span class=\"serif\">ctg2_116</span><br>\n Protein ID: <span class=\"serif\">None</span><br>\n Gene: <span class=\"serif\">None</span><br>\n \n Location: 108,569 - 109,120,\n (total: 552 nt)<br>\n <br>\n \n</div>\n<div class=\"focus-info\">\n \n\n \n\n \n\n\n \n</div>\n<div class=\"focus-urls\">\n <a class=\"wildcard-container\" data-wildcard-attrs=\"href\" href=\"http://blast.ncbi.nlm.nih.gov/Blast.cgi?PAGE=Proteins&PROGRAM=blastp&BLAST_PROGRAMS=blastp&QUERY=@!translation!@&LINK_LOC=protein&PAGE_TYPE=BlastSearch\" target=\"_blank\" data-locus=\"ctg2_116\">NCBI BlastP on this gene</a><br>\n <a href=\"http://www.ncbi.nlm.nih.gov/projects/sviewer/?Db=gene&amp;DbFrom=protein&amp;Cmd=Link&amp;noslider=1&amp;id=gnlXIOLGDDKG_2&amp;from=98569&amp;to=119120\" target=\"_new\">View genomic context</a><br>\n \n \n \n \n</div>\n<div class=\"focus-clipboard\">\n AA sequence: <span class=\"clipboard-copy wildcard-container\" data-locus=\"ctg2_116\" data-wildcard-attrs=\"data-seq\" data-seq=\"@!translation!@\">Copy to clipboard</span><br>\n Nucleotide sequence: <span class=\"clipboard-copy wildcard-container\" data-locus=\"ctg2_116\" data-wildcard-attrs=\"data-seq\" data-seq=\"@!dna!@\">Copy to clipboard</span><br>\n</div>",
      "dna": "ATGTTGGTGACTATGTCTGAAAAAGAGTTAGTTCGCGCCCAGGTTATCCAGGCTGTTTGTGACAAACGGTTACGTCGGCGTGATGCTGCGAGTCAGCTGGATCTTAGCGAACGCCAGATCCAGCGTCTGATGGATAAGTTCCGCTCGTCAGGCACCCCTGGGTTGGCCAGTTTAAGACGTGGCAAACCGGGAAACAATAATCTTCCTGAACAACTTAGAATGAAGGTTCTGGCGCTGCTACGTGAAAATTACAGCGACTTCGGACCTACACTGGCCACAGAAAAACTCAGGGAACGCCACCAGATAACGATCTCTGTAGAAACCGTTCGTCACTGGATGATTGTCGCCGGCCTCTGGGTTCCCCATGCCCGACGCAGGCCTCGGGTCTACCAACCACGCTATCGCCGCGACTGTCTCGGCGAACTTATTCAAATCGACGGCTCTCACCATGACTGGACACAGCGAAAGCCATCGATAGCAATGTACAGGCTGCTCTTAAAGCCACTGCCATCGAAGAAGGGTCTGCATCCATTAACTATAAAACAGCAATAG",
      "translation": "MLVTMSEKELVRAQVIQAVCDKRLRRRDAASQLDLSERQIQRLMDKFRSSGTPGLASLRRGKPGNNNLPEQLRMKVLALLRENYSDFGPTLATEKLRERHQITISVETVRHWMIVAGLWVPHARRRPRVYQPRYRRDCLGELIQIDGSHHDWTQRKPSIAMYRLLLKPLPSKKGLHPLTIKQQ",
      "product": ""
     },
     {
      "start": 109361,
      "end": 109882,
      "strand": -1,
      "locus_tag": "ctg2_117",
      "type": "other",
      "description": "<div class=\"focus-intro\">\n <strong><span class=\"serif\">ctg2_117</span></strong><br>\n \n <br>\n Locus tag: <span class=\"serif\">ctg2_117</span><br>\n Protein ID: <span class=\"serif\">None</span><br>\n Gene: <span class=\"serif\">None</span><br>\n \n Location: 109,361 - 109,882,\n (total: 522 nt)<br>\n <br>\n \n</div>\n<div class=\"focus-info\">\n \n\n \n\n \n\n\n \n</div>\n<div class=\"focus-urls\">\n <a class=\"wildcard-container\" data-wildcard-attrs=\"href\" href=\"http://blast.ncbi.nlm.nih.gov/Blast.cgi?PAGE=Proteins&PROGRAM=blastp&BLAST_PROGRAMS=blastp&QUERY=@!translation!@&LINK_LOC=protein&PAGE_TYPE=BlastSearch\" target=\"_blank\" data-locus=\"ctg2_117\">NCBI BlastP on this gene</a><br>\n <a href=\"http://www.ncbi.nlm.nih.gov/projects/sviewer/?Db=gene&amp;DbFrom=protein&amp;Cmd=Link&amp;noslider=1&amp;id=gnlXIOLGDDKG_2&amp;from=99361&amp;to=119882\" target=\"_new\">View genomic context</a><br>\n \n \n \n \n</div>\n<div class=\"focus-clipboard\">\n AA sequence: <span class=\"clipboard-copy wildcard-container\" data-locus=\"ctg2_117\" data-wildcard-attrs=\"data-seq\" data-seq=\"@!translation!@\">Copy to clipboard</span><br>\n Nucleotide sequence: <span class=\"clipboard-copy wildcard-container\" data-locus=\"ctg2_117\" data-wildcard-attrs=\"data-seq\" data-seq=\"@!dna!@\">Copy to clipboard</span><br>\n</div>",
      "dna": "GTGCGTATTCATCATTCTACTAAAGCCAGGAAGCTTTACCGCAAGATCAATACAACCACGTGGGGCGTTGATCGCAACGATCACGGCGGTGAGTACCGTTGGCAACGACACAGCAAAAATAAGGTGGATGAAAATCTGCCGTCGCGTGAAGGCATGCATGGCCAGCATGGCCGGGGCCGAGACTACACGCCGTTATATAAATTCCTGCTCAGCAAAGTGGGCCAGGTCTGGGACGAAGTCTACAGTGAGGCTGTCAGCCGATTGGACAAGCCAGATCCGATTTTCTATATGGTCATGCTGCGCAGAAAAGAATGGCGCAGCTATGTTCGCTGCGATGAATCAAGTTTTTACAGTGGGCTGTGTATCGATGATGCAGGCTTATTGCAAAAGGTGAACCCGGCATTTACCGCAGAAGACATCCCGGTGAGTTGCGATTGCTGCACTTATACATTTAACGGCGAACCAGTGCCGGTAAGCAGTAAGAACTGGATGAAGCCGCTTGAAGAGGAGGATTGGGAATGA",
      "translation": "VRIHHSTKARKLYRKINTTTWGVDRNDHGGEYRWQRHSKNKVDENLPSREGMHGQHGRGRDYTPLYKFLLSKVGQVWDEVYSEAVSRLDKPDPIFYMVMLRRKEWRSYVRCDESSFYSGLCIDDAGLLQKVNPAFTAEDIPVSCDCCTYTFNGEPVPVSSKNWMKPLEEEDWE",
      "product": ""
     },
     {
      "start": 110084,
      "end": 111178,
      "strand": 1,
      "locus_tag": "ctg2_118",
      "type": "other",
      "description": "<div class=\"focus-intro\">\n <strong><span class=\"serif\">ctg2_118</span></strong><br>\n \n <br>\n Locus tag: <span class=\"serif\">ctg2_118</span><br>\n Protein ID: <span class=\"serif\">None</span><br>\n Gene: <span class=\"serif\">None</span><br>\n \n Location: 110,084 - 111,178,\n (total: 1095 nt)<br>\n <br>\n \n</div>\n<div class=\"focus-info\">\n \n\n \n\n \n\n\n \n</div>\n<div class=\"focus-urls\">\n <a class=\"wildcard-container\" data-wildcard-attrs=\"href\" href=\"http://blast.ncbi.nlm.nih.gov/Blast.cgi?PAGE=Proteins&PROGRAM=blastp&BLAST_PROGRAMS=blastp&QUERY=@!translation!@&LINK_LOC=protein&PAGE_TYPE=BlastSearch\" target=\"_blank\" data-locus=\"ctg2_118\">NCBI BlastP on this gene</a><br>\n <a href=\"http://www.ncbi.nlm.nih.gov/projects/sviewer/?Db=gene&amp;DbFrom=protein&amp;Cmd=Link&amp;noslider=1&amp;id=gnlXIOLGDDKG_2&amp;from=100084&amp;to=121178\" target=\"_new\">View genomic context</a><br>\n \n \n \n \n</div>\n<div class=\"focus-clipboard\">\n AA sequence: <span class=\"clipboard-copy wildcard-container\" data-locus=\"ctg2_118\" data-wildcard-attrs=\"data-seq\" data-seq=\"@!translation!@\">Copy to clipboard</span><br>\n Nucleotide sequence: <span class=\"clipboard-copy wildcard-container\" data-locus=\"ctg2_118\" data-wildcard-attrs=\"data-seq\" data-seq=\"@!dna!@\">Copy to clipboard</span><br>\n</div>",
      "dna": "ATGTGGATTTGGCAGCAGGAAAATTGGCCGGCGTTCAGCTGGGATCGTCAGCGCATCGAGCCGCTGCTGCGCGCTACGCGTTTTTTGCAGGGGAAACTCTACGGTAGCAGCATGTTGCTGGATGAGGCAAACAGCACGCTGGATAACGTTCTGGCCAACATTCTCTACTCCAGTGATATCGAAGGAGAACGCGTTAACGCCCACTCGGTGCGATCCTCGCTGGCGCATCATCTCGGTATTGAGGACGGCATGACCTATGCCGTGGATAAAAAAACCGAAGGCCTGGTGGCATCGGCGCTGGACGCTATCGAAAATCTCGACCAGCCGCTGTCTCTGGCGCGATTGCTGCACTGGCACGCCCTGCTTTTCCCCGCCGGTTCCGGCCTGCTCTATCCCATTGTCGGCGGCCAGCTGCGCAGCGGTCCGGTGCGGGTGGTTTCGGGCCGTCTTGAAAAACCGGTTGTGCATTTTGAAGGACCGGATAGCGCATCGATTGCCGACGACGTTGATGCATTTTTACAGTGGTTTAACGACAGCCGCAACGATCCGGAACTAGACCCGCTGCTGCGCGCCGGGATTGCCCATCTGAGATTTTTAACGCTTCATCCTTTTGAAGACGGTAATGGCAGGATCGGCCGTCTGATTATGGACCTGGCGCTGGCGCAAGCGGAAAGCAACACGGTCAGGCTCTACGCGATGTCGCGCACGATTAATATCCACCGGCAGGACTACTATCAGGTGCTGGAAAATACCCAGCGCGGCGAGCTGGATATCACCGTCTGGCTGAGCTGGTTTATCGACATGCTCAGAGCCTCGATTGAAGAAACGCTGGCGGTTATCGATAAAACCGTGTTTAAAACTCGCTACTGGCAGCAGTTCGACGCCGCGCAGATTGGAACCGAGCAGATTAAGGTACTTAACCGCCTGCTCGACGGCGATTTTAGCGACGGCATCAATAACAGCCAGTACAAGGCGGTGGCGAAGGTTAGCCGCGCCACCGCCACGCGCCATCTGGCACAGCTGGTCGAACTGGGATATCTGCTGGCCAGCCCCGGCGGCGGGCGCAGCGCTCGTTATGGCTTGAACCGTCTCTAA",
      "translation": "MWIWQQENWPAFSWDRQRIEPLLRATRFLQGKLYGSSMLLDEANSTLDNVLANILYSSDIEGERVNAHSVRSSLAHHLGIEDGMTYAVDKKTEGLVASALDAIENLDQPLSLARLLHWHALLFPAGSGLLYPIVGGQLRSGPVRVVSGRLEKPVVHFEGPDSASIADDVDAFLQWFNDSRNDPELDPLLRAGIAHLRFLTLHPFEDGNGRIGRLIMDLALAQAESNTVRLYAMSRTINIHRQDYYQVLENTQRGELDITVWLSWFIDMLRASIEETLAVIDKTVFKTRYWQQFDAAQIGTEQIKVLNRLLDGDFSDGINNSQYKAVAKVSRATATRHLAQLVELGYLLASPGGGRSARYGLNRL",
      "product": ""
     },
     {
      "start": 111267,
      "end": 112496,
      "strand": -1,
      "locus_tag": "ctg2_119",
      "type": "transport",
      "description": "<div class=\"focus-intro\">\n <strong><span class=\"serif\">ctg2_119</span></strong><br>\n \n <br>\n Locus tag: <span class=\"serif\">ctg2_119</span><br>\n Protein ID: <span class=\"serif\">None</span><br>\n Gene: <span class=\"serif\">None</span><br>\n \n Location: 111,267 - 112,496,\n (total: 1230 nt)<br>\n <br>\n \n  transport (smcogs) SMCOG1184:major facilitator transporter (Score: 355.7; E-value: 3.8e-108)<br>\n \n</div>\n<div class=\"focus-info\">\n \n\n \n\n \n\n\n \n</div>\n<div class=\"focus-urls\">\n <a class=\"wildcard-container\" data-wildcard-attrs=\"href\" href=\"http://blast.ncbi.nlm.nih.gov/Blast.cgi?PAGE=Proteins&PROGRAM=blastp&BLAST_PROGRAMS=blastp&QUERY=@!translation!@&LINK_LOC=protein&PAGE_TYPE=BlastSearch\" target=\"_blank\" data-locus=\"ctg2_119\">NCBI BlastP on this gene</a><br>\n <a href=\"http://www.ncbi.nlm.nih.gov/projects/sviewer/?Db=gene&amp;DbFrom=protein&amp;Cmd=Link&amp;noslider=1&amp;id=gnlXIOLGDDKG_2&amp;from=101267&amp;to=122496\" target=\"_new\">View genomic context</a><br>\n \n  <a href=\"knownclusterblast/region1/ctg2_119_mibig_hits.html\" target=\"_new\">MiBIG Hits</a><br>\n \n \n  <a href=\"http://blast.jcvi.org/er-blast/index.cgi?project=transporter;program=blastp;database=pub/transporter.pep;sequence=sequence%%0AMEKEIALPCSHKTDASRMRTEVPALPVSALLALAMTGFICIITETLPAGLLPQIAAGLDISNSLAGQTVTAYALGSLLAAIPLTIATQSWRRRNVLLLAIAGFFIFNTITALSSSYWLTLAARFLAGMAAGLSWSLLAGYARRMVAVQQQGKAMAIAMSGTPIALSLGLPLGTWLGEIIGWRSIFAAVSALTIMLAIWVLARVPDYPGQPRHERMPLRQVLTTKGVRPVLSVVIVWMLAHNILYTYIAPFLASAGLAPSVDAVLLIFGLSALLAIAFTGKLVDRHLRSSVLVSLAVFALVSLVFMFFSQQPVAIYLGVAVWGLSFGGAATLLQTALADTAGEGADIALSMNVVAWNGAIAAAGISGGILLDNWGAPALPPALILLLAVAFVITWRARQHGFRKGARMGH\" target=\"_new\">TransportDB BLAST on this gene</a><br>\n \n \n \n</div>\n<div class=\"focus-clipboard\">\n AA sequence: <span class=\"clipboard-copy wildcard-container\" data-locus=\"ctg2_119\" data-wildcard-attrs=\"data-seq\" data-seq=\"@!translation!@\">Copy to clipboard</span><br>\n Nucleotide sequence: <span class=\"clipboard-copy wildcard-container\" data-locus=\"ctg2_119\" data-wildcard-attrs=\"data-seq\" data-seq=\"@!dna!@\">Copy to clipboard</span><br>\n</div>",
      "dna": "ATGGAGAAAGAAATCGCGCTACCTTGTTCACATAAAACCGATGCCTCACGAATGCGAACGGAAGTGCCTGCACTGCCGGTTTCCGCGCTGCTGGCGCTGGCGATGACAGGGTTTATCTGCATCATAACGGAGACGCTGCCAGCGGGATTATTGCCGCAGATAGCGGCAGGGCTCGACATTTCCAACTCACTCGCAGGACAGACGGTTACCGCCTATGCGCTGGGTTCGCTACTTGCTGCCATTCCTCTGACTATTGCTACACAAAGCTGGCGGCGCAGAAATGTGCTGTTGCTGGCGATTGCGGGATTTTTTATTTTCAACACCATTACCGCGCTGTCGTCCAGCTACTGGCTGACCCTTGCCGCACGGTTCTTAGCCGGTATGGCTGCCGGGCTGTCGTGGAGCCTGCTGGCCGGTTACGCCCGGCGAATGGTGGCGGTTCAGCAACAGGGAAAAGCGATGGCAATTGCGATGTCAGGCACACCGATCGCGCTGTCCCTGGGCTTACCGCTGGGTACCTGGCTTGGTGAAATAATTGGCTGGCGCAGCATCTTTGCAGCCGTTTCTGCGCTGACGATTATGCTGGCGATCTGGGTGCTGGCCAGAGTGCCTGACTATCCTGGACAGCCGCGCCATGAACGCATGCCGTTGCGGCAGGTGCTAACGACCAAAGGGGTACGGCCGGTGCTCAGCGTGGTCATTGTCTGGATGCTGGCGCATAACATTCTTTACACTTACATTGCCCCATTCCTTGCATCCGCCGGGCTGGCGCCTTCCGTGGATGCGGTGCTGCTGATCTTTGGGTTATCTGCGCTGCTGGCGATTGCATTCACCGGAAAGTTGGTGGACCGACATCTGCGCAGTAGTGTACTGGTGAGCCTGGCGGTATTCGCGCTTGTTTCACTGGTATTTATGTTCTTTTCTCAGCAACCTGTAGCGATCTATCTCGGTGTGGCGGTCTGGGGGTTAAGCTTTGGCGGTGCGGCTACGCTGTTACAGACTGCGCTTGCGGATACGGCAGGCGAGGGTGCAGACATCGCGCTGTCGATGAACGTGGTGGCCTGGAATGGTGCGATTGCTGCGGCGGGTATTTCCGGCGGGATACTGCTGGATAACTGGGGAGCACCGGCGCTGCCGCCGGCACTGATTCTGTTGCTGGCCGTCGCTTTTGTTATCACCTGGCGGGCACGGCAGCATGGCTTTCGAAAAGGAGCGCGAATGGGGCATTAA",
      "translation": "MEKEIALPCSHKTDASRMRTEVPALPVSALLALAMTGFICIITETLPAGLLPQIAAGLDISNSLAGQTVTAYALGSLLAAIPLTIATQSWRRRNVLLLAIAGFFIFNTITALSSSYWLTLAARFLAGMAAGLSWSLLAGYARRMVAVQQQGKAMAIAMSGTPIALSLGLPLGTWLGEIIGWRSIFAAVSALTIMLAIWVLARVPDYPGQPRHERMPLRQVLTTKGVRPVLSVVIVWMLAHNILYTYIAPFLASAGLAPSVDAVLLIFGLSALLAIAFTGKLVDRHLRSSVLVSLAVFALVSLVFMFFSQQPVAIYLGVAVWGLSFGGAATLLQTALADTAGEGADIALSMNVVAWNGAIAAAGISGGILLDNWGAPALPPALILLLAVAFVITWRARQHGFRKGARMGH",
      "product": ""
     },
     {
      "start": 112684,
      "end": 113292,
      "strand": 1,
      "locus_tag": "ctg2_120",
      "type": "regulatory",
      "description": "<div class=\"focus-intro\">\n <strong><span class=\"serif\">ctg2_120</span></strong><br>\n \n <br>\n Locus tag: <span class=\"serif\">ctg2_120</span><br>\n Protein ID: <span class=\"serif\">None</span><br>\n Gene: <span class=\"serif\">None</span><br>\n \n Location: 112,684 - 113,292,\n (total: 609 nt)<br>\n <br>\n \n  regulatory (smcogs) SMCOG1057:TetR family transcriptional regulator (Score: 68; E-value: 2.3e-20)<br>\n \n</div>\n<div class=\"focus-info\">\n \n\n \n\n \n\n\n \n</div>\n<div class=\"focus-urls\">\n <a class=\"wildcard-container\" data-wildcard-attrs=\"href\" href=\"http://blast.ncbi.nlm.nih.gov/Blast.cgi?PAGE=Proteins&PROGRAM=blastp&BLAST_PROGRAMS=blastp&QUERY=@!translation!@&LINK_LOC=protein&PAGE_TYPE=BlastSearch\" target=\"_blank\" data-locus=\"ctg2_120\">NCBI BlastP on this gene</a><br>\n <a href=\"http://www.ncbi.nlm.nih.gov/projects/sviewer/?Db=gene&amp;DbFrom=protein&amp;Cmd=Link&amp;noslider=1&amp;id=gnlXIOLGDDKG_2&amp;from=102684&amp;to=123292\" target=\"_new\">View genomic context</a><br>\n \n \n \n \n</div>\n<div class=\"focus-clipboard\">\n AA sequence: <span class=\"clipboard-copy wildcard-container\" data-locus=\"ctg2_120\" data-wildcard-attrs=\"data-seq\" data-seq=\"@!translation!@\">Copy to clipboard</span><br>\n Nucleotide sequence: <span class=\"clipboard-copy wildcard-container\" data-locus=\"ctg2_120\" data-wildcard-attrs=\"data-seq\" data-seq=\"@!dna!@\">Copy to clipboard</span><br>\n</div>",
      "dna": "ATGGCTGCGATGGGAAGACCAAGAACATTTGACCGTGATAAAGCGATTGAAGACGCCATGCACCTGTTCTGGCAGCACGGCTACGAGTCCACCTCTCTCGCCCAGCTCAAGGCCAGAATTAACAAGGGCATCTCCGCCCCCAGCTTCTATGCGGCCTTCGGTTCTAAAGAGGCGCTATTTCGCGAGTGCGTGCAGCGATATCTGGCTACCCATGGCCAGGTAACTGAATTTCTGTGGAACAGCCGTTTGTCACCGCGGGAAGCGATTGAAACCACGCTGCGATCTTCAGCGAAAATGCAGTGCGATCCCAGTCACCCGCCGGGATGTATGGTGGCATTGGGCACAATGAGCGCCACCTCCGCCGAGCACGCCGATGTTACCGAACCGCTGGTCTGTTCGCGTAACCGCACCAGTGAAGGAATTCTGGCTGCTTTTCAGCGAGCGGCCGACAGCGGCGAGCTGAAAAAGGGGGCTGATGTCAACGCCCTCGCCACCCTTTTCACCACCTTCCTGTTCGGATTGTCCATTCAGGCACGTGATGGTGCCAGCCTCGACCAGCTGAATAGCGCGATTACACAGATCATGCAGCTGTGGGATGCAGCGGCGTAA",
      "translation": "MAAMGRPRTFDRDKAIEDAMHLFWQHGYESTSLAQLKARINKGISAPSFYAAFGSKEALFRECVQRYLATHGQVTEFLWNSRLSPREAIETTLRSSAKMQCDPSHPPGCMVALGTMSATSAEHADVTEPLVCSRNRTSEGILAAFQRAADSGELKKGADVNALATLFTTFLFGLSIQARDGASLDQLNSAITQIMQLWDAAA",
      "product": ""
     },
     {
      "start": 113294,
      "end": 114043,
      "strand": -1,
      "locus_tag": "ctg2_121",
      "type": "other",
      "description": "<div class=\"focus-intro\">\n <strong><span class=\"serif\">ctg2_121</span></strong><br>\n \n <br>\n Locus tag: <span class=\"serif\">ctg2_121</span><br>\n Protein ID: <span class=\"serif\">None</span><br>\n Gene: <span class=\"serif\">None</span><br>\n \n Location: 113,294 - 114,043,\n (total: 750 nt)<br>\n <br>\n \n</div>\n<div class=\"focus-info\">\n \n\n \n\n \n\n\n \n</div>\n<div class=\"focus-urls\">\n <a class=\"wildcard-container\" data-wildcard-attrs=\"href\" href=\"http://blast.ncbi.nlm.nih.gov/Blast.cgi?PAGE=Proteins&PROGRAM=blastp&BLAST_PROGRAMS=blastp&QUERY=@!translation!@&LINK_LOC=protein&PAGE_TYPE=BlastSearch\" target=\"_blank\" data-locus=\"ctg2_121\">NCBI BlastP on this gene</a><br>\n <a href=\"http://www.ncbi.nlm.nih.gov/projects/sviewer/?Db=gene&amp;DbFrom=protein&amp;Cmd=Link&amp;noslider=1&amp;id=gnlXIOLGDDKG_2&amp;from=103294&amp;to=124043\" target=\"_new\">View genomic context</a><br>\n \n \n \n \n</div>\n<div class=\"focus-clipboard\">\n AA sequence: <span class=\"clipboard-copy wildcard-container\" data-locus=\"ctg2_121\" data-wildcard-attrs=\"data-seq\" data-seq=\"@!translation!@\">Copy to clipboard</span><br>\n Nucleotide sequence: <span class=\"clipboard-copy wildcard-container\" data-locus=\"ctg2_121\" data-wildcard-attrs=\"data-seq\" data-seq=\"@!dna!@\">Copy to clipboard</span><br>\n</div>",
      "dna": "ATGTTGCAGATGCTGATAAAGCGAAAGAAGGGCCGAACGCATAATGAAGACCGTAATTTAGCCTTATTATTAGCCACCACCGCCGGAATTCTCAACGCGATGGCGTTGGGTGCTTTTGGTATATTTCCCTCACATATGTCAGGCAATACTTCGCAGATTTCTTCTGAGGTCACTAACTCCGATTTGAGTGATTTATCGTTTCTTGCCGCGATTATTTTGGCGTTTGTCGTCGGGTCGATGGCTTCACGGATGCTAGTGATTAGCGGCGTCAGAAATAATATCAGAACCATTTTCAGCATCATTCTGCTGCTGGAAGGTATCGCGCTGGCGATAATGTCACTGTTTGAAAAATTCTACTATTCCCACGCCAACAACCGTGAAGTGATTGTGTTTCTGGGCTTTCTGATGGGGCTGCATAACTCAACGTCTACGCAGCTTTCCAACGGGCGGGTACGTTCAACTCATATCACCGGCACGCTGACCGATGCCGGTATTGCGCTGGGATCGCTGCTGTGCGTCAGCCTGCGCAGGGACCCGTCGCGAGACCTGAAGGCGCACAGCAATCAGCTTTTTACGCATCTGGTCACTATCGTTTCCTTCCTCGGCGGCGGTATCTGCGGGCTGCTGCTGTTTAAGATTTTCGGCTTTAACTCGATGATCGCCATGGGCGTATTTCTTACCCTGGTCGCCGTGCTGTCGATTACCGCAACGGTTTATCAGGTAAGACGGCGCGGTTTGAGCACCTGTTGA",
      "translation": "MLQMLIKRKKGRTHNEDRNLALLLATTAGILNAMALGAFGIFPSHMSGNTSQISSEVTNSDLSDLSFLAAIILAFVVGSMASRMLVISGVRNNIRTIFSIILLLEGIALAIMSLFEKFYYSHANNREVIVFLGFLMGLHNSTSTQLSNGRVRSTHITGTLTDAGIALGSLLCVSLRRDPSRDLKAHSNQLFTHLVTIVSFLGGGICGLLLFKIFGFNSMIAMGVFLTLVAVLSITATVYQVRRRGLSTC",
      "product": ""
     },
     {
      "start": 114212,
      "end": 114979,
      "strand": -1,
      "locus_tag": "ctg2_122",
      "type": "other",
      "description": "<div class=\"focus-intro\">\n <strong><span class=\"serif\">ctg2_122</span></strong><br>\n \n <br>\n Locus tag: <span class=\"serif\">ctg2_122</span><br>\n Protein ID: <span class=\"serif\">None</span><br>\n Gene: <span class=\"serif\">None</span><br>\n \n Location: 114,212 - 114,979,\n (total: 768 nt)<br>\n <br>\n \n</div>\n<div class=\"focus-info\">\n \n\n \n\n \n\n\n \n</div>\n<div class=\"focus-urls\">\n <a class=\"wildcard-container\" data-wildcard-attrs=\"href\" href=\"http://blast.ncbi.nlm.nih.gov/Blast.cgi?PAGE=Proteins&PROGRAM=blastp&BLAST_PROGRAMS=blastp&QUERY=@!translation!@&LINK_LOC=protein&PAGE_TYPE=BlastSearch\" target=\"_blank\" data-locus=\"ctg2_122\">NCBI BlastP on this gene</a><br>\n <a href=\"http://www.ncbi.nlm.nih.gov/projects/sviewer/?Db=gene&amp;DbFrom=protein&amp;Cmd=Link&amp;noslider=1&amp;id=gnlXIOLGDDKG_2&amp;from=104212&amp;to=124979\" target=\"_new\">View genomic context</a><br>\n \n \n \n \n</div>\n<div class=\"focus-clipboard\">\n AA sequence: <span class=\"clipboard-copy wildcard-container\" data-locus=\"ctg2_122\" data-wildcard-attrs=\"data-seq\" data-seq=\"@!translation!@\">Copy to clipboard</span><br>\n Nucleotide sequence: <span class=\"clipboard-copy wildcard-container\" data-locus=\"ctg2_122\" data-wildcard-attrs=\"data-seq\" data-seq=\"@!dna!@\">Copy to clipboard</span><br>\n</div>",
      "dna": "ATGGGTACCGCTATTTTTATGGTTCTGATGGTCTGTGGATACTGGTATACCAGCCGGGACCTCTCTACGCGGCTTAAAATCAAACGATCGTTTGGCTGGGATGTTTACTTCCTTGTGGCACTGTACGGCTGCATATTTGTATTACAGGGCCTGTTAGCGACAGCGATTATATGGTCGGTATTATTGGGTATTTCTACGGTAAACAATCTACTTTATCCCGCACCCGGCGCGCATCTTAACCTTCACAGTGAGTTTATGACCTGGAGCTTTCTTGGCATTCAGGCACCCGTGGTGATCATGCTGGGGCTGGCGATAATCTTTTGTCTCTATCGATCAAACTGGGCGCTCAGCGCAAGGCTGAATGCCGGTAGCAGAAAGGATCTCTATCAGCGACTATCGCGTTCTAACGGCATCGAACAGCTGCTATTTCAATGTATGGAAGAGGGCGAGTTAGCCTGGGTGACACTCAAGTCACGCAGAATCTATATCGGTATGATCCATGCAGCCACGTTTGAATATGAAGGTACGGCCAACATTGTGCTAATCCCCATGTTGAGCGGTTATCGCGATTCGAGAACGTTGAAACTGGCTATTGAGCATAATTACAGTCATTGGTATGAACAGCACGGGATTGATTTCACCTCTCAGCCGAAGAACGTGCTGTCTTTTCGCAAAGTTATTATGGTTTCCCAGATTGAAAGTTTGTCCCTTTTCGATCCTGCACTCGCTAACGCTCTGGCGCCAGAAAGTGGAATTGACAAGGGGTAA",
      "translation": "MGTAIFMVLMVCGYWYTSRDLSTRLKIKRSFGWDVYFLVALYGCIFVLQGLLATAIIWSVLLGISTVNNLLYPAPGAHLNLHSEFMTWSFLGIQAPVVIMLGLAIIFCLYRSNWALSARLNAGSRKDLYQRLSRSNGIEQLLFQCMEEGELAWVTLKSRRIYIGMIHAATFEYEGTANIVLIPMLSGYRDSRTLKLAIEHNYSHWYEQHGIDFTSQPKNVLSFRKVIMVSQIESLSLFDPALANALAPESGIDKG",
      "product": ""
     },
     {
      "start": 114980,
      "end": 115177,
      "strand": -1,
      "locus_tag": "ctg2_123",
      "type": "other",
      "description": "<div class=\"focus-intro\">\n <strong><span class=\"serif\">ctg2_123</span></strong><br>\n \n <br>\n Locus tag: <span class=\"serif\">ctg2_123</span><br>\n Protein ID: <span class=\"serif\">None</span><br>\n Gene: <span class=\"serif\">None</span><br>\n \n Location: 114,980 - 115,177,\n (total: 198 nt)<br>\n <br>\n \n</div>\n<div class=\"focus-info\">\n \n\n \n\n \n\n\n \n</div>\n<div class=\"focus-urls\">\n <a class=\"wildcard-container\" data-wildcard-attrs=\"href\" href=\"http://blast.ncbi.nlm.nih.gov/Blast.cgi?PAGE=Proteins&PROGRAM=blastp&BLAST_PROGRAMS=blastp&QUERY=@!translation!@&LINK_LOC=protein&PAGE_TYPE=BlastSearch\" target=\"_blank\" data-locus=\"ctg2_123\">NCBI BlastP on this gene</a><br>\n <a href=\"http://www.ncbi.nlm.nih.gov/projects/sviewer/?Db=gene&amp;DbFrom=protein&amp;Cmd=Link&amp;noslider=1&amp;id=gnlXIOLGDDKG_2&amp;from=104980&amp;to=125177\" target=\"_new\">View genomic context</a><br>\n \n \n \n \n</div>\n<div class=\"focus-clipboard\">\n AA sequence: <span class=\"clipboard-copy wildcard-container\" data-locus=\"ctg2_123\" data-wildcard-attrs=\"data-seq\" data-seq=\"@!translation!@\">Copy to clipboard</span><br>\n Nucleotide sequence: <span class=\"clipboard-copy wildcard-container\" data-locus=\"ctg2_123\" data-wildcard-attrs=\"data-seq\" data-seq=\"@!dna!@\">Copy to clipboard</span><br>\n</div>",
      "dna": "ATGAAAAATATATTTTCCTCACTCTTTGCCAGCCCCGAATCCCTTCTTCAAGTCATGAGCCGTCAGGATATTATGGAGTCGATCCAGGAAGGCGATCGCATTATCGTTGATGAAGATGGCAACGTCTCTGTTAACCCGACCAGCCCGGAAGTGCAGGATGTCTTTTTTCAGCACGTCCAGACGTTAAAGGATGTCTGA",
      "translation": "MKNIFSSLFASPESLLQVMSRQDIMESIQEGDRIIVDEDGNVSVNPTSPEVQDVFFQHVQTLKDV",
      "product": ""
     },
     {
      "start": 115353,
      "end": 116534,
      "strand": -1,
      "locus_tag": "ctg2_124",
      "type": "biosynthetic-additional",
      "description": "<div class=\"focus-intro\">\n <strong><span class=\"serif\">ctg2_124</span></strong><br>\n \n <br>\n Locus tag: <span class=\"serif\">ctg2_124</span><br>\n Protein ID: <span class=\"serif\">None</span><br>\n Gene: <span class=\"serif\">None</span><br>\n \n Location: 115,353 - 116,534,\n (total: 1182 nt)<br>\n <br>\n \n  biosynthetic-additional (smcogs) SMCOG1168:O-succinylhomoserine sulfhydrylase (Score: 291.6; E-value: 1.2e-88)<br>\n \n</div>\n<div class=\"focus-info\">\n \n\n \n\n \n\n\n \n</div>\n<div class=\"focus-urls\">\n <a class=\"wildcard-container\" data-wildcard-attrs=\"href\" href=\"http://blast.ncbi.nlm.nih.gov/Blast.cgi?PAGE=Proteins&PROGRAM=blastp&BLAST_PROGRAMS=blastp&QUERY=@!translation!@&LINK_LOC=protein&PAGE_TYPE=BlastSearch\" target=\"_blank\" data-locus=\"ctg2_124\">NCBI BlastP on this gene</a><br>\n <a href=\"http://www.ncbi.nlm.nih.gov/projects/sviewer/?Db=gene&amp;DbFrom=protein&amp;Cmd=Link&amp;noslider=1&amp;id=gnlXIOLGDDKG_2&amp;from=105353&amp;to=126534\" target=\"_new\">View genomic context</a><br>\n \n  <a href=\"knownclusterblast/region1/ctg2_124_mibig_hits.html\" target=\"_new\">MiBIG Hits</a><br>\n \n \n \n \n</div>\n<div class=\"focus-clipboard\">\n AA sequence: <span class=\"clipboard-copy wildcard-container\" data-locus=\"ctg2_124\" data-wildcard-attrs=\"data-seq\" data-seq=\"@!translation!@\">Copy to clipboard</span><br>\n Nucleotide sequence: <span class=\"clipboard-copy wildcard-container\" data-locus=\"ctg2_124\" data-wildcard-attrs=\"data-seq\" data-seq=\"@!dna!@\">Copy to clipboard</span><br>\n</div>",
      "dna": "ATGAAAAATCTTAATCCCGAAAAATTAACCCTGGCAACCCGGTTAACCCAGTTGGGCAGGAGCACGCAGGATCAGCGGGGCTTTGTTAACTGCCCGGTGTATCGCGGATCGACGGTAGTGTTTAACAGCGTCGAGGATCTTGAACACAGCCGGGCGGAGTTCGCCTACGGCACGCTGGGTACGCCAACGATTAAAAACCTTGAAGATGCCTGGACCGAGCTCGCCGGTGCGGCGGGAACGGTGATGTCACCCTCTGGCCTCGGGGCCGTGGCGCTGGCGCTGATGACCACGCTGAAGGCGGGCGATCATCTGCTGATGCCGGATACGGTTTACCGGCCAACCCGCAGCTTTTGCGATCTGACGCTGAAAAAATTCGGTGTGACGACCACCTATTACGATCCGCTGGTGGGAGAAGGTATCGTCAACCTGCTGCGGCCGGAAACCACTACGCTATTCCTTGAATCCCCGGGATCACAAACCTTTGAGATTCAGGATGTACCGCTGATGACTCGCATCGCCCGCGAACGAGGCATCAAAACGATTATTGATAATACCTGGGCTACGCCGGTGTTCTTCCAGGCGCATCGCCACGGCTGCGATCTCTCGGTGGAGGCGGGGACTAAATATCTTAGCGGCCATTCTGATTTACTGATGGGCATGGTGAGCGCCAATGCGGAAACCTGGCGCGATTTGCGTGCAACCTACGACAGCATGGCGATGTTACCCGGTGCGGAAGACTGTTTTCTGGCGCTGCGGGGGCTGAGAACGCTGCATATCCGCCTTAAGGAAGCGGAAACGCGCGCGCTGAACATTGCATCATGGCTGGCGGAACAGCCGGAGGTAAAGACCATTTTACATCCCGCCTTCGAGAGCTGCCCCGGGCACCATTTATGGCAGCGTGATTTCACGGGTTCGACAGGGTTGTTCTCAATTATCCTCGACCCGGCATACGATAAATCGGCGGTCACTCGTATGCTTGATGGTCTGGAACTGTTCGGTATGGGCTATTCATGGGGCGGTTTCGAAAGCCTGATCATTCCGTTCAACTGCCGTGATTATCGCACCGTAACGCAGTGGAAGGAGCAGGGCGCAACGCTGCGCCTGCAGATTGGCCTGGAAGATCCGCAGGACCTGATAGCAGATTTACGGGCGGGGCTCGACCGTCTGCACGGGGAGGAATAG",
      "translation": "MKNLNPEKLTLATRLTQLGRSTQDQRGFVNCPVYRGSTVVFNSVEDLEHSRAEFAYGTLGTPTIKNLEDAWTELAGAAGTVMSPSGLGAVALALMTTLKAGDHLLMPDTVYRPTRSFCDLTLKKFGVTTTYYDPLVGEGIVNLLRPETTTLFLESPGSQTFEIQDVPLMTRIARERGIKTIIDNTWATPVFFQAHRHGCDLSVEAGTKYLSGHSDLLMGMVSANAETWRDLRATYDSMAMLPGAEDCFLALRGLRTLHIRLKEAETRALNIASWLAEQPEVKTILHPAFESCPGHHLWQRDFTGSTGLFSIILDPAYDKSAVTRMLDGLELFGMGYSWGGFESLIIPFNCRDYRTVTQWKEQGATLRLQIGLEDPQDLIADLRAGLDRLHGEE",
      "product": ""
     },
     {
      "start": 116576,
      "end": 117814,
      "strand": -1,
      "locus_tag": "ctg2_125",
      "type": "other",
      "description": "<div class=\"focus-intro\">\n <strong><span class=\"serif\">ctg2_125</span></strong><br>\n \n <br>\n Locus tag: <span class=\"serif\">ctg2_125</span><br>\n Protein ID: <span class=\"serif\">None</span><br>\n Gene: <span class=\"serif\">None</span><br>\n \n Location: 116,576 - 117,814,\n (total: 1239 nt)<br>\n <br>\n \n</div>\n<div class=\"focus-info\">\n \n\n \n\n \n\n\n \n</div>\n<div class=\"focus-urls\">\n <a class=\"wildcard-container\" data-wildcard-attrs=\"href\" href=\"http://blast.ncbi.nlm.nih.gov/Blast.cgi?PAGE=Proteins&PROGRAM=blastp&BLAST_PROGRAMS=blastp&QUERY=@!translation!@&LINK_LOC=protein&PAGE_TYPE=BlastSearch\" target=\"_blank\" data-locus=\"ctg2_125\">NCBI BlastP on this gene</a><br>\n <a href=\"http://www.ncbi.nlm.nih.gov/projects/sviewer/?Db=gene&amp;DbFrom=protein&amp;Cmd=Link&amp;noslider=1&amp;id=gnlXIOLGDDKG_2&amp;from=106576&amp;to=127814\" target=\"_new\">View genomic context</a><br>\n \n \n \n \n</div>\n<div class=\"focus-clipboard\">\n AA sequence: <span class=\"clipboard-copy wildcard-container\" data-locus=\"ctg2_125\" data-wildcard-attrs=\"data-seq\" data-seq=\"@!translation!@\">Copy to clipboard</span><br>\n Nucleotide sequence: <span class=\"clipboard-copy wildcard-container\" data-locus=\"ctg2_125\" data-wildcard-attrs=\"data-seq\" data-seq=\"@!dna!@\">Copy to clipboard</span><br>\n</div>",
      "dna": "ATGATCCCATTCACCAGTTACGATCTTGGCTGGGTGGTGTTATGTATTGGTATGGCCATTGGTGCAGGGATTATTTATATGCCCATCCAGGCCGGGGTGAAGGGGATTTGGGTCTTTGTTTTCGCTATTGTCCTGAGCTATCCGGCGATTTACTGGTTGCAGGATCTGTATCTGAAAACGCTGACGCAGACTAAATCCTGCGACAGCTACGCCGAGATTATTACCCAGTATCTGGGGAAAAACTGGGGAGGTCTGCTGGGCATTGCCTATTTCCTGATGCTGCTGATGGGTATTCTCAATTACTCGATGAGCCTGGTGAACGACAGCGCAACTTACTTACACAGTTATCATCTTACCGATACGTTTCTTTCTAAAACCAACTGGTATCCGTTGATTCTTCTGGCGATTATTGTGGCCATCGCCAATCAGGGCGAAAGGCTGCTGTTCCGTATCTCCGGACCAATGATTCTGTTCAAGCTTGGGGTGATCGTTTTCCTTGGCCTGGTGATGCTGCCTTACTGGAGCCTGAGTAATATTTCAGCTTTCCCTCCGCTGCTGCCGTTTTTACGTGATGTGCTGCTGACGTTACCGTTCACGCTGTTTTCTATCCTGTTTGTGCAGATCCTCAATCCGATGAATATCGCATTTCGTAAGGTTGAGCGCGATCCGCTGGTGGCCTCGTATCGCGCGGTTCGGGCAACCCGCATTGCCTATATTGTCCTGGCGGTCAGCGTGCTGTTCTTTGCTTTTTCCTTCAGTTTTGCGATTAGTAAAGAAGAGGCGATTTCGGCATTAGATCAGAACATATCCGCGCTGGCGCTGGCTTCCCAAATTATGCCGGGAAATATGGTGAATGTTTTATCGGTGACGCTGAATATCTTTGCCATACTTACCGCATTCTTCAGTATTTATCTTGGTTTTAAAGAAGCCGTAATCGGGCTGGCGGTGAATATCATTTCGCGCATTGCCGGAACAAGTCATATTAACCGTGCAACGTTATCGCTGGTCGTAGCGGTCGGCATTGTGATCTTCCTGTGGGTCTGGGTCAGCTTTGATTTCTCCGTGATGCTGCTGATGCAAATTTCCGGTCCGATATTTGGACTGGTGGCCTGTTTAATTCCTTACTACCTGGTGGCAAAGGTTCCCGCGCTGGAAAACCTGCGAGCTAAACGAAATTACTATATTGCCTTCTACGGCATCCTCCTGTGTATATCACCTTTTTTGAAATTCGTAGAGTAA",
      "translation": "MIPFTSYDLGWVVLCIGMAIGAGIIYMPIQAGVKGIWVFVFAIVLSYPAIYWLQDLYLKTLTQTKSCDSYAEIITQYLGKNWGGLLGIAYFLMLLMGILNYSMSLVNDSATYLHSYHLTDTFLSKTNWYPLILLAIIVAIANQGERLLFRISGPMILFKLGVIVFLGLVMLPYWSLSNISAFPPLLPFLRDVLLTLPFTLFSILFVQILNPMNIAFRKVERDPLVASYRAVRATRIAYIVLAVSVLFFAFSFSFAISKEEAISALDQNISALALASQIMPGNMVNVLSVTLNIFAILTAFFSIYLGFKEAVIGLAVNIISRIAGTSHINRATLSLVVAVGIVIFLWVWVSFDFSVMLLMQISGPIFGLVACLIPYYLVAKVPALENLRAKRNYYIAFYGILLCISPFLKFVE",
      "product": ""
     },
     {
      "start": 118241,
      "end": 119677,
      "strand": -1,
      "locus_tag": "ctg2_126",
      "type": "biosynthetic-additional",
      "description": "<div class=\"focus-intro\">\n <strong><span class=\"serif\">ctg2_126</span></strong><br>\n \n <br>\n Locus tag: <span class=\"serif\">ctg2_126</span><br>\n Protein ID: <span class=\"serif\">None</span><br>\n Gene: <span class=\"serif\">None</span><br>\n \n Location: 118,241 - 119,677,\n (total: 1437 nt)<br>\n <br>\n \n  biosynthetic-additional (smcogs) SMCOG1103:FAD dependent oxidoreductase (Score: 74; E-value: 2.2e-22)<br>\n \n</div>\n<div class=\"focus-info\">\n \n\n \n\n \n\n\n \n</div>\n<div class=\"focus-urls\">\n <a class=\"wildcard-container\" data-wildcard-attrs=\"href\" href=\"http://blast.ncbi.nlm.nih.gov/Blast.cgi?PAGE=Proteins&PROGRAM=blastp&BLAST_PROGRAMS=blastp&QUERY=@!translation!@&LINK_LOC=protein&PAGE_TYPE=BlastSearch\" target=\"_blank\" data-locus=\"ctg2_126\">NCBI BlastP on this gene</a><br>\n <a href=\"http://www.ncbi.nlm.nih.gov/projects/sviewer/?Db=gene&amp;DbFrom=protein&amp;Cmd=Link&amp;noslider=1&amp;id=gnlXIOLGDDKG_2&amp;from=108241&amp;to=129677\" target=\"_new\">View genomic context</a><br>\n \n \n \n \n</div>\n<div class=\"focus-clipboard\">\n AA sequence: <span class=\"clipboard-copy wildcard-container\" data-locus=\"ctg2_126\" data-wildcard-attrs=\"data-seq\" data-seq=\"@!translation!@\">Copy to clipboard</span><br>\n Nucleotide sequence: <span class=\"clipboard-copy wildcard-container\" data-locus=\"ctg2_126\" data-wildcard-attrs=\"data-seq\" data-seq=\"@!dna!@\">Copy to clipboard</span><br>\n</div>",
      "dna": "ATGGGTATTTCACGAAGAAAATTGCTGGTTGGCACCGGGATCGGCGCTGGTATCGTCGCGGCGGGTGGGGGAGCTTCCCTGCTGACCGACAATCTGCCCGCCGCGCCGGATTCACTGCTGAAAATTGATGCGCTGCCTTCCGACGATCCAACGCCGGGCTGGTTCCACACCAGCCGTAAACGCCAGCCGCAGCCCGCGCTGGTGGGCGATGCGAAAGCACCATGGGTAGTGATTGGTGCCGGTTTCACCGGACTGGCCGCCGCACGTCAGCTGGCACTGAACTTCCCGGACGATCAGATCATCCTTGTTGAAGCGCAGCAGGTTGGATTCGGCACGTCCGGCCGTAACGCCGGATTCCTGATCGACGTACCTCACGATATCGGCGCACCGGACTATATCGGCGATAAAAAAATTGCCCGTAATATCCTCAATCTGAACCACACCGGGCAGCGCATCCTGAAAGAGCAGGTGGAAGAGCACAATATCGTTGATGCCCAGATGCGCCATTCGGGTAAATACCAGGCCGCAGTGGAAGACAGCGGAATTGCGGTGCTGGAAGCCTATCGCGGCGGTCTGGAATCGCTGGGCCAGCCATGCAAGATTATTGACGGTAAGGATCTGCCAGACCATCTCGGCACGAAATTCTACCGTAAGGCGCTGTACACGCCGGGAACGATTCTGGTTCAGCCATCAGGACTGGTGAAGGGCCTTGCGGACAGCCTGCCGGCCAACGTTAAGCTCTACGAAGAGACGCCGATCACCGCCATTGAATACGAGCCGGAAATTGTGTTGCATCACGCAACCGGCCGCATCTTTGCCGATAAGCTGATCCTCGCCAACAACGCGTTTGGTACGCACTTTGGCTTCGGCGAGCGGACCATTTTCCCGATCTTCACCTACGGCAGCCTGACCCGTCCGCTGACCAAAGCGGAGCAGGACAGCATTGGCGGCCAGGAATTCTGGGGCGTTATTCCTGCCGATCCGTTCGGAACCACCTCGCGTCGTACCCACGATAACCGCATCCTGATCCGTAACAGCTTCAGCTTTAACTCGGACGGGCGCTACAAACCGGGCTACACCCAGAAGTATCGTGAAACCCACCGTCAGTCGTTTGAGCGACGCTTCCCGACGCTGCAGGACGTTAACTTTGAACATACGTGGGGCGGTGGTCTGGGCATGACCCGTAACGGATCGAGCCTGTTCGGCGAACTGAGAAAGAACGTCTACGGCTCGCTGGGCTGTAATGGCCTGGGGACCGTGCGCGGCACCGCGATGGGTACCATGCTGGCCGACTGGCTGGCGGGCAAAAGTAACGACACGATTAACTTCCTGCTGTCGCTGCCAAAACCAGAGTGGAACCCGCCGGAACCGCTGCTGACCATGGGCGTTAACTTCACCCTGCGTAAAGGCATGCACGACGCGGGCCAGGAAGCGTAA",
      "translation": "MGISRRKLLVGTGIGAGIVAAGGGASLLTDNLPAAPDSLLKIDALPSDDPTPGWFHTSRKRQPQPALVGDAKAPWVVIGAGFTGLAAARQLALNFPDDQIILVEAQQVGFGTSGRNAGFLIDVPHDIGAPDYIGDKKIARNILNLNHTGQRILKEQVEEHNIVDAQMRHSGKYQAAVEDSGIAVLEAYRGGLESLGQPCKIIDGKDLPDHLGTKFYRKALYTPGTILVQPSGLVKGLADSLPANVKLYEETPITAIEYEPEIVLHHATGRIFADKLILANNAFGTHFGFGERTIFPIFTYGSLTRPLTKAEQDSIGGQEFWGVIPADPFGTTSRRTHDNRILIRNSFSFNSDGRYKPGYTQKYRETHRQSFERRFPTLQDVNFEHTWGGGLGMTRNGSSLFGELRKNVYGSLGCNGLGTVRGTAMGTMLADWLAGKSNDTINFLLSLPKPEWNPPEPLLTMGVNFTLRKGMHDAGQEA",
      "product": ""
     },
     {
      "start": 120072,
      "end": 120494,
      "strand": -1,
      "locus_tag": "ctg2_127",
      "type": "regulatory",
      "description": "<div class=\"focus-intro\">\n <strong><span class=\"serif\">ctg2_127</span></strong><br>\n \n <br>\n Locus tag: <span class=\"serif\">ctg2_127</span><br>\n Protein ID: <span class=\"serif\">None</span><br>\n Gene: <span class=\"serif\">None</span><br>\n \n Location: 120,072 - 120,494,\n (total: 423 nt)<br>\n <br>\n \n  regulatory (smcogs) SMCOG1284:transcriptional regulator, MarR family (Score: 74.2; E-value: 1.5e-22)<br>\n \n</div>\n<div class=\"focus-info\">\n \n\n \n\n \n\n\n \n</div>\n<div class=\"focus-urls\">\n <a class=\"wildcard-container\" data-wildcard-attrs=\"href\" href=\"http://blast.ncbi.nlm.nih.gov/Blast.cgi?PAGE=Proteins&PROGRAM=blastp&BLAST_PROGRAMS=blastp&QUERY=@!translation!@&LINK_LOC=protein&PAGE_TYPE=BlastSearch\" target=\"_blank\" data-locus=\"ctg2_127\">NCBI BlastP on this gene</a><br>\n <a href=\"http://www.ncbi.nlm.nih.gov/projects/sviewer/?Db=gene&amp;DbFrom=protein&amp;Cmd=Link&amp;noslider=1&amp;id=gnlXIOLGDDKG_2&amp;from=110072&amp;to=130494\" target=\"_new\">View genomic context</a><br>\n \n  <a href=\"knownclusterblast/region1/ctg2_127_mibig_hits.html\" target=\"_new\">MiBIG Hits</a><br>\n \n \n \n \n</div>\n<div class=\"focus-clipboard\">\n AA sequence: <span class=\"clipboard-copy wildcard-container\" data-locus=\"ctg2_127\" data-wildcard-attrs=\"data-seq\" data-seq=\"@!translation!@\">Copy to clipboard</span><br>\n Nucleotide sequence: <span class=\"clipboard-copy wildcard-container\" data-locus=\"ctg2_127\" data-wildcard-attrs=\"data-seq\" data-seq=\"@!dna!@\">Copy to clipboard</span><br>\n</div>",
      "dna": "ATGAAAGAAAACAGCATATTAGATGGGCAACTTTGTTTCTCACTCTATTCGGTAACCAATGCGCTTATCCGTCAGTACCGCCCGTTACTGAAAGAATTCGATCTGACCTACCCGCAGTTTGTCGTGCTGCTGGCGCTCTATGACCAGGATGATATTCCGCTGCGTGAACTGAGCGAAAAAACGCTGTTCGACTCGGGGACGTTAACGCCTTTGGTACAGAAACTGGAGGCGAAGGGGTTCCTTAACCGGGTATCGATCGCCGAAGACGAAAGGGTGAAAAAAGTGGTTCTGACGCCAAAGGCGAGGGATCTTCAGGATAAAATCGTCGCCATTCCGAAGCAGATGCGCTGCTTTATGCGCATGGACGATGAAGAACTGGAAATGTTACGAACCTTCTCGAAAAAGCTTCTTCTTGACCTCTGA",
      "translation": "MKENSILDGQLCFSLYSVTNALIRQYRPLLKEFDLTYPQFVVLLALYDQDDIPLRELSEKTLFDSGTLTPLVQKLEAKGFLNRVSIAEDERVKKVVLTPKARDLQDKIVAIPKQMRCFMRMDDEELEMLRTFSKKLLLDL",
      "product": ""
     },
     {
      "start": 120668,
      "end": 121687,
      "strand": 1,
      "locus_tag": "ctg2_128",
      "type": "biosynthetic-additional",
      "description": "<div class=\"focus-intro\">\n <strong><span class=\"serif\">ctg2_128</span></strong><br>\n \n <br>\n Locus tag: <span class=\"serif\">ctg2_128</span><br>\n Protein ID: <span class=\"serif\">None</span><br>\n Gene: <span class=\"serif\">None</span><br>\n \n Location: 120,668 - 121,687,\n (total: 1020 nt)<br>\n <br>\n \n  biosynthetic-additional (smcogs) SMCOG1066:alpha/beta hydrolase domain-containing protein (Score: 245.1; E-value: 1.5e-74)<br>\n \n</div>\n<div class=\"focus-info\">\n \n\n \n\n \n\n\n \n</div>\n<div class=\"focus-urls\">\n <a class=\"wildcard-container\" data-wildcard-attrs=\"href\" href=\"http://blast.ncbi.nlm.nih.gov/Blast.cgi?PAGE=Proteins&PROGRAM=blastp&BLAST_PROGRAMS=blastp&QUERY=@!translation!@&LINK_LOC=protein&PAGE_TYPE=BlastSearch\" target=\"_blank\" data-locus=\"ctg2_128\">NCBI BlastP on this gene</a><br>\n <a href=\"http://www.ncbi.nlm.nih.gov/projects/sviewer/?Db=gene&amp;DbFrom=protein&amp;Cmd=Link&amp;noslider=1&amp;id=gnlXIOLGDDKG_2&amp;from=110668&amp;to=131687\" target=\"_new\">View genomic context</a><br>\n \n  <a href=\"knownclusterblast/region1/ctg2_128_mibig_hits.html\" target=\"_new\">MiBIG Hits</a><br>\n \n \n \n \n</div>\n<div class=\"focus-clipboard\">\n AA sequence: <span class=\"clipboard-copy wildcard-container\" data-locus=\"ctg2_128\" data-wildcard-attrs=\"data-seq\" data-seq=\"@!translation!@\">Copy to clipboard</span><br>\n Nucleotide sequence: <span class=\"clipboard-copy wildcard-container\" data-locus=\"ctg2_128\" data-wildcard-attrs=\"data-seq\" data-seq=\"@!dna!@\">Copy to clipboard</span><br>\n</div>",
      "dna": "ATGAAAATTGCATCGATTTTATTAACATCCGCCGTCTTTGCTTCAGCCGCTTCCGCAGCGACCACTCAGCCACAGAACGCGCCTGCCCCTACCGCCGGTGTAAAAGCTTTCCTGGACGTGCTGAATTCAGGCAAAGGTAAACCGATGGAACAGATGACCCCGCAGGAAGCCCGTCAGGTGCTGATCGGTGCCCAGCAGGGTGCGAAGCTGCCTGCCGCGCAGGTAAGCGATAAAACAATTCAGGTGAACGGTCAGAACATCAGGCTGAAAATCGTCAAACCGGAAAACGCGACGGGCACCCTTCCGGTGTTTATGTTCTTCCACGGTGGCGGCTGGGTGCTGGGCGACTACCCGACTCACGAACGTTTGATCCGCGATCTGGTCCGTGATTCTGGCGCGGCGGCGGTTTACGTCGATTACACCCCTTCCCCGGAAGCGCATTTCCCGGTCGCGATTAATCAGGCCTATCAGGCCACCCGCTGGGTTGCCGAGCACGGCAGTGAAATCGGCGTTGACGGCAGCCGTCTGGCTCTGGTGGGTAACAGCGTGGGCGGTAATATGGTGGCGGCGGTTGCCCTGCAGGCCAAACAGCTCGGCGCACCGAAAATTCGCTATAACGTGATGCTGTGGCCGGTGACCGATGCGAACTTCGACGACGCGTCCTATCACCAGTTTGCCAACGGCCATTTCCTGACCCGCAACATGATGAAGTGGTTCTGGGATAACTACACCACCAGTGCCGCAGATCGTAACAACATTCTGGCCTCCCCACTACGTGCCAGCACTGAACAGCTGAAAGGCTTCCCGCAGACGCTGATCCAGACGGCGGAGCTGGATGTGCTGCGTGACGAAGGTGAAGCGTTTGGGCGTAAGCTGGATGCCGCAGGCGTGCCGGTGACCGTCACTCGTTACAATGGCATGATCCATGACTACGGTTTACTGAATCCGTTAAGTGAAGAGCCAACGGTGAAAACCGCCCTGTCGCAGGCGGGTGCTGAACTGCAACAGCATCTGAAATAA",
      "translation": "MKIASILLTSAVFASAASAATTQPQNAPAPTAGVKAFLDVLNSGKGKPMEQMTPQEARQVLIGAQQGAKLPAAQVSDKTIQVNGQNIRLKIVKPENATGTLPVFMFFHGGGWVLGDYPTHERLIRDLVRDSGAAAVYVDYTPSPEAHFPVAINQAYQATRWVAEHGSEIGVDGSRLALVGNSVGGNMVAAVALQAKQLGAPKIRYNVMLWPVTDANFDDASYHQFANGHFLTRNMMKWFWDNYTTSAADRNNILASPLRASTEQLKGFPQTLIQTAELDVLRDEGEAFGRKLDAAGVPVTVTRYNGMIHDYGLLNPLSEEPTVKTALSQAGAELQQHLK",
      "product": ""
     },
     {
      "start": 121951,
      "end": 123237,
      "strand": 1,
      "locus_tag": "ctg2_129",
      "type": "other",
      "description": "<div class=\"focus-intro\">\n <strong><span class=\"serif\">ctg2_129</span></strong><br>\n \n <br>\n Locus tag: <span class=\"serif\">ctg2_129</span><br>\n Protein ID: <span class=\"serif\">None</span><br>\n Gene: <span class=\"serif\">None</span><br>\n \n Location: 121,951 - 123,237,\n (total: 1287 nt)<br>\n <br>\n \n</div>\n<div class=\"focus-info\">\n \n\n \n\n \n\n\n \n</div>\n<div class=\"focus-urls\">\n <a class=\"wildcard-container\" data-wildcard-attrs=\"href\" href=\"http://blast.ncbi.nlm.nih.gov/Blast.cgi?PAGE=Proteins&PROGRAM=blastp&BLAST_PROGRAMS=blastp&QUERY=@!translation!@&LINK_LOC=protein&PAGE_TYPE=BlastSearch\" target=\"_blank\" data-locus=\"ctg2_129\">NCBI BlastP on this gene</a><br>\n <a href=\"http://www.ncbi.nlm.nih.gov/projects/sviewer/?Db=gene&amp;DbFrom=protein&amp;Cmd=Link&amp;noslider=1&amp;id=gnlXIOLGDDKG_2&amp;from=111951&amp;to=133237\" target=\"_new\">View genomic context</a><br>\n \n  <a href=\"knownclusterblast/region1/ctg2_129_mibig_hits.html\" target=\"_new\">MiBIG Hits</a><br>\n \n \n \n \n</div>\n<div class=\"focus-clipboard\">\n AA sequence: <span class=\"clipboard-copy wildcard-container\" data-locus=\"ctg2_129\" data-wildcard-attrs=\"data-seq\" data-seq=\"@!translation!@\">Copy to clipboard</span><br>\n Nucleotide sequence: <span class=\"clipboard-copy wildcard-container\" data-locus=\"ctg2_129\" data-wildcard-attrs=\"data-seq\" data-seq=\"@!dna!@\">Copy to clipboard</span><br>\n</div>",
      "dna": "ATGCTTATCGCCGCCGCGCTGCTCCTTGCCAGCTGTGCCAGCAAACCGCCGGTTTCTCTGGTTACGCCGCTACCGCCCGTAGCGAATCCGAATCAGCCTCAGCCGCCGATATCGCCACACAGCCAGCAGCCGATGCGCGGCGTGTGGTTAACCACCGTTTCCCGCCTGGACTGGCCGCCGATCGCGTCGGTCAATATCAGCAACGATGCCGTACGCATCAGCCAGCAGAAAAAAGCGCTGACCGATAAGCTGGACAAGCTGAAAAGCCTCGGCATCAATACGGTGTTCTTCCAGGTGAAACCGGATGGTACTGCGCTGTGGCCGTCAAAAATCCTGCCGTGGTCGGATATGATGACCGGAAAAATTGGCCGGGACCCGGGCTACGATCCGCTGCAGTTTATGCTGGATGAAGCGCACCGGCGCGGCATCAAGGTGCACGCCTGGTTTAACCCCTATCGAGTCACGGTCAATACTAAACCCGGGACCGTTGCCGAACTGAACCGCACTCTGTCGCAGAATCCGGCCAGCGTTTTTGTGCTGCACCGCGACTGGATTCGCACTTCCGGCGATCGCTATGTGCTTGACCCGGGCATTCCCGACGCCCGCGACTGGATCACCAGCATTGTCGCAGAGGTGGTCGCGCGCTATCCCGTCGACGGCGTGCAGTTTGATGATTATTTCTATACCGAGTCGCCAGGATCTGTCCTTAACGACAGCCAGACCTTCAGACAGTACGGCCAGGGCTTTGCCTCCAAAGCCGACTGGCGGCGGCATAACACCCAGCTGCTGATTGAACAGGTTTTCCGCACCATTAAACAGCTGAAGCCAGATGTGGAGTTTGGCGTCAGTCCGGCCGGGGTATGGCGCAACCGTTCCCATGACGCCGCAGGCTCCGACACGCGCGGCGCTGCCGCCTATGACGAATCCTATGCAGATACCCGCCGCTGGGTGCAGCAGGGGCTGCTGGACTACATTGCCCCGCAAATCTACTGGCCTTTCGCCCGCGATGCCGCCCGCTATGACGTGCTGGCAAAGTGGTGGGCGGAGGTAGTGAAACCGACCAAAACCCGTCTCTATATCGGCATTGCGCTGTATAAAGTTGGCGAACCGTCGAAGAACGAGCCGGACTGGACCATCGGTGGCGGCGTGCCGGAACTGAAGAAACAGCTCGATCTGAATGAGTCGCTGCCGCAAATCAGTGGCACCATCCTGTTCAGGGAGAACTACCTGAATCAGCCGCAGACGCAGGAAGCGGTCAACTACCTGAGGAAACGCTGGGGGGAATAA",
      "translation": "MLIAAALLLASCASKPPVSLVTPLPPVANPNQPQPPISPHSQQPMRGVWLTTVSRLDWPPIASVNISNDAVRISQQKKALTDKLDKLKSLGINTVFFQVKPDGTALWPSKILPWSDMMTGKIGRDPGYDPLQFMLDEAHRRGIKVHAWFNPYRVTVNTKPGTVAELNRTLSQNPASVFVLHRDWIRTSGDRYVLDPGIPDARDWITSIVAEVVARYPVDGVQFDDYFYTESPGSVLNDSQTFRQYGQGFASKADWRRHNTQLLIEQVFRTIKQLKPDVEFGVSPAGVWRNRSHDAAGSDTRGAAAYDESYADTRRWVQQGLLDYIAPQIYWPFARDAARYDVLAKWWAEVVKPTKTRLYIGIALYKVGEPSKNEPDWTIGGGVPELKKQLDLNESLPQISGTILFRENYLNQPQTQEAVNYLRKRWGE",
      "product": ""
     },
     {
      "start": 123333,
      "end": 123902,
      "strand": 1,
      "locus_tag": "ctg2_130",
      "type": "biosynthetic-additional",
      "description": "<div class=\"focus-intro\">\n <strong><span class=\"serif\">ctg2_130</span></strong><br>\n \n <br>\n Locus tag: <span class=\"serif\">ctg2_130</span><br>\n Protein ID: <span class=\"serif\">None</span><br>\n Gene: <span class=\"serif\">None</span><br>\n \n Location: 123,333 - 123,902,\n (total: 570 nt)<br>\n <br>\n \n  biosynthetic-additional (smcogs) SMCOG1196:alkyl hydroperoxide reductase/ Thiol specific (Score: 98.1; E-value: 6e-30)<br>\n \n</div>\n<div class=\"focus-info\">\n \n\n \n\n \n\n\n \n</div>\n<div class=\"focus-urls\">\n <a class=\"wildcard-container\" data-wildcard-attrs=\"href\" href=\"http://blast.ncbi.nlm.nih.gov/Blast.cgi?PAGE=Proteins&PROGRAM=blastp&BLAST_PROGRAMS=blastp&QUERY=@!translation!@&LINK_LOC=protein&PAGE_TYPE=BlastSearch\" target=\"_blank\" data-locus=\"ctg2_130\">NCBI BlastP on this gene</a><br>\n <a href=\"http://www.ncbi.nlm.nih.gov/projects/sviewer/?Db=gene&amp;DbFrom=protein&amp;Cmd=Link&amp;noslider=1&amp;id=gnlXIOLGDDKG_2&amp;from=113333&amp;to=133902\" target=\"_new\">View genomic context</a><br>\n \n \n \n \n</div>\n<div class=\"focus-clipboard\">\n AA sequence: <span class=\"clipboard-copy wildcard-container\" data-locus=\"ctg2_130\" data-wildcard-attrs=\"data-seq\" data-seq=\"@!translation!@\">Copy to clipboard</span><br>\n Nucleotide sequence: <span class=\"clipboard-copy wildcard-container\" data-locus=\"ctg2_130\" data-wildcard-attrs=\"data-seq\" data-seq=\"@!dna!@\">Copy to clipboard</span><br>\n</div>",
      "dna": "ATGAAACTGAAAAAACTCGCCTCTACACTGACCTTCTCCGCCGCGCTGGGCCTGTCCGCCCTCGCCTTTAATGCCGGAGCCGCTCTGCCCGCCGGGGCGAAGGCCCCGGATTTTGAACTGCAGGGCGCACTGGCCGGTAAGCCGATCACCTTCTCGCTGCAAAAGGCGCTGCAAAAAGGCCCGGTAGTACTGTACTTCTTCCCGGCGGCCTTCAGTGCAGGCTGTACGATTGAAGCCCACGATTTTGCCGAAGCGACCGATGACTTTACCAAAATGGGCGCAACGGTCATTGGCGTAACCGCCGGAAATACCGAGCAGGTCAGCGACTTCTCCAAACTGGAGTGCCGGGATAAATTTGCCGTGGCCGCCGATCCGGGAGCCAAAGTCGCCGGTGAATACCAGACCCAGATGCAGATGAAGGGCAAAACCCTCTCGGACCGTACCTCTTATGTGATCGCACCGGATGGCAACATTCTGCTGAGCTACACTGACAGAAACCCGGAAACCCATATCGAGAAGACGCTGGCCGCCGTGAAGCAGTACGACGCGGCTCATCCACGTACCCACTAA",
      "translation": "MKLKKLASTLTFSAALGLSALAFNAGAALPAGAKAPDFELQGALAGKPITFSLQKALQKGPVVLYFFPAAFSAGCTIEAHDFAEATDDFTKMGATVIGVTAGNTEQVSDFSKLECRDKFAVAADPGAKVAGEYQTQMQMKGKTLSDRTSYVIAPDGNILLSYTDRNPETHIEKTLAAVKQYDAAHPRTH",
      "product": ""
     },
     {
      "start": 123918,
      "end": 125150,
      "strand": 1,
      "locus_tag": "ctg2_131",
      "type": "other",
      "description": "<div class=\"focus-intro\">\n <strong><span class=\"serif\">ctg2_131</span></strong><br>\n \n <br>\n Locus tag: <span class=\"serif\">ctg2_131</span><br>\n Protein ID: <span class=\"serif\">None</span><br>\n Gene: <span class=\"serif\">None</span><br>\n \n Location: 123,918 - 125,150,\n (total: 1233 nt)<br>\n <br>\n \n</div>\n<div class=\"focus-info\">\n \n\n \n\n \n\n\n \n</div>\n<div class=\"focus-urls\">\n <a class=\"wildcard-container\" data-wildcard-attrs=\"href\" href=\"http://blast.ncbi.nlm.nih.gov/Blast.cgi?PAGE=Proteins&PROGRAM=blastp&BLAST_PROGRAMS=blastp&QUERY=@!translation!@&LINK_LOC=protein&PAGE_TYPE=BlastSearch\" target=\"_blank\" data-locus=\"ctg2_131\">NCBI BlastP on this gene</a><br>\n <a href=\"http://www.ncbi.nlm.nih.gov/projects/sviewer/?Db=gene&amp;DbFrom=protein&amp;Cmd=Link&amp;noslider=1&amp;id=gnlXIOLGDDKG_2&amp;from=113918&amp;to=135150\" target=\"_new\">View genomic context</a><br>\n \n \n \n \n</div>\n<div class=\"focus-clipboard\">\n AA sequence: <span class=\"clipboard-copy wildcard-container\" data-locus=\"ctg2_131\" data-wildcard-attrs=\"data-seq\" data-seq=\"@!translation!@\">Copy to clipboard</span><br>\n Nucleotide sequence: <span class=\"clipboard-copy wildcard-container\" data-locus=\"ctg2_131\" data-wildcard-attrs=\"data-seq\" data-seq=\"@!dna!@\">Copy to clipboard</span><br>\n</div>",
      "dna": "ATGTTAACTGCCATGCTGGCCGCCTTTATTGGCGGCATCATTCTGAACTTTATGCCCTGCGTGTTTCCGGTGATCTCACTGAAGGCGTTCGGGTTGCTGCGCCATGCGGATAACTCCGCCGGCACCCGTCGCGAAGGTCTGGGCTTTCTGCTGGGCGTAACGGTGACCATGATGGCACTGGCGGGAATACTTCTTGCGGCCCGCGCAGGAGGCGCGGCGGTGGGCTGGGGATTCCAGCTGCAGTCGCCGCTGGTTATCGCCCTGCTGTCGCTGGTGATCCTTGCGGCAGCGCTGAATCTGCTGGGCGTTTTTGAAGTCGGCTTATCCGCGCAGCGCGTGGGAGCGCTTGATGTGGGCCGTGGCGCTTTTGTTCGCTCCGCGCTGACCGGCGCGCTGGCAATTATCGTCGCCACGCCGTGCGCCGCGCCGTTTATGGCCAGCGCGATTGGCTATGCGCTGGTGCAGCCGCCAGCGGTGGCGCTGGTGATCTTCTTTGCGCTGGCGCTGGGGTTTGCCGCGCCCTTTACTCTGATCTCGCTGTTTCCGGCGCTGGCACGGCTGTTGCCGAAACCGGGAGCGTGGATGGATATCCTCAAGCGCGGGCTGGCCTTCCCGATGTTTGGTGCCTACGCGTGGCTGGTGTGGGTACTGGCGCAGCAGGCCGGTAGCGCCGCGCTGGCAACCCTGCTGGCCGCTTCCGTGGTGCTGAGTTTCGCAGCCTGGCTGTACGGAATGGCACAACATCGCCAGCTGCAGGGGAAAGGCCACAGGCTGATGTATGCGCTCACCGCCGTGCTGATTGTGGCCGTGCTGGCCCCGCTTCCTGGCCTGATCAAACCGGGGGATGCACTGCCCGGAGAAGCAGCCGCAGCGGAAGTCGCTCAGGAAAAATGGACGCCGCAGACCGTTGCCGCCGAGCGCGGACAGGGTAAAGCCATCTTTGTGAACTTTACCGCATCCTGGTGTATAACCTGTCAGGTTAACGAGAAAACCTCGCTCTCCACCCAGGCGGTGAAAGAGGCGCTGGCCAAAACGGGCACGCGGTATATGGTGGCGGATTCGACCAAATTTAACCCCGACGTGGACGATGCCCTGAACGAGTTTGGTCAGGGCGGCCTGCCGCTGTACGTGGTGTATCCCGCCGACGGCGGACCACCGAAAGTGCTGCCGCAGGTGCTGACGCCGGGTATTGTGGTCAATGCACTGAACCAGGCATCCGGTAAAAAAGCGTAA",
      "translation": "MLTAMLAAFIGGIILNFMPCVFPVISLKAFGLLRHADNSAGTRREGLGFLLGVTVTMMALAGILLAARAGGAAVGWGFQLQSPLVIALLSLVILAAALNLLGVFEVGLSAQRVGALDVGRGAFVRSALTGALAIIVATPCAAPFMASAIGYALVQPPAVALVIFFALALGFAAPFTLISLFPALARLLPKPGAWMDILKRGLAFPMFGAYAWLVWVLAQQAGSAALATLLAASVVLSFAAWLYGMAQHRQLQGKGHRLMYALTAVLIVAVLAPLPGLIKPGDALPGEAAAAEVAQEKWTPQTVAAERGQGKAIFVNFTASWCITCQVNEKTSLSTQAVKEALAKTGTRYMVADSTKFNPDVDDALNEFGQGGLPLYVVYPADGGPPKVLPQVLTPGIVVNALNQASGKKA",
      "product": ""
     },
     {
      "start": 125165,
      "end": 125722,
      "strand": 1,
      "locus_tag": "ctg2_132",
      "type": "regulatory",
      "description": "<div class=\"focus-intro\">\n <strong><span class=\"serif\">ctg2_132</span></strong><br>\n \n <br>\n Locus tag: <span class=\"serif\">ctg2_132</span><br>\n Protein ID: <span class=\"serif\">None</span><br>\n Gene: <span class=\"serif\">None</span><br>\n \n Location: 125,165 - 125,722,\n (total: 558 nt)<br>\n <br>\n \n  regulatory (smcogs) SMCOG1032:RNA polymerase, sigma-24 subunit, ECF subfamily (Score: 88.5; E-value: 7e-27)<br>\n \n</div>\n<div class=\"focus-info\">\n \n\n \n\n \n\n\n \n</div>\n<div class=\"focus-urls\">\n <a class=\"wildcard-container\" data-wildcard-attrs=\"href\" href=\"http://blast.ncbi.nlm.nih.gov/Blast.cgi?PAGE=Proteins&PROGRAM=blastp&BLAST_PROGRAMS=blastp&QUERY=@!translation!@&LINK_LOC=protein&PAGE_TYPE=BlastSearch\" target=\"_blank\" data-locus=\"ctg2_132\">NCBI BlastP on this gene</a><br>\n <a href=\"http://www.ncbi.nlm.nih.gov/projects/sviewer/?Db=gene&amp;DbFrom=protein&amp;Cmd=Link&amp;noslider=1&amp;id=gnlXIOLGDDKG_2&amp;from=115165&amp;to=135722\" target=\"_new\">View genomic context</a><br>\n \n \n \n \n</div>\n<div class=\"focus-clipboard\">\n AA sequence: <span class=\"clipboard-copy wildcard-container\" data-locus=\"ctg2_132\" data-wildcard-attrs=\"data-seq\" data-seq=\"@!translation!@\">Copy to clipboard</span><br>\n Nucleotide sequence: <span class=\"clipboard-copy wildcard-container\" data-locus=\"ctg2_132\" data-wildcard-attrs=\"data-seq\" data-seq=\"@!dna!@\">Copy to clipboard</span><br>\n</div>",
      "dna": "ATGGAAATGAACGACAGCGCGCGCGAAAGCTGGCCCGCGCTTATGGAACAGGCGCAGGCAGGCGATCGGCCTGCCTATACCCGGCTGCTGAAAGCGCTGGTGCCGGTGATCCGTTCACAGGTGCGCAGACAGGTTGCTGACGATGTGTTAACCGAAGATGTAGTGCAGGATGTGCTGCTGACGGTACATCGTGTGCGCCATACCTACGATCCCGCCTTTCCCTTTCTGCCGTGGCTGATGGCCATTATCTCCGCGCGCGCGATCGATGCCCTGCGGCGGCGCGGGCGCTACCAGCAATGGGAAATTCCGGAAGAGACGCTGCCGGAGCCGGTAAGCCAGCCGAACATGCAGCGTGCGGAAAGCCAGCAGGAGCTGGAAGGCTATCTGAGCCAGCTGCCTTTGCGGCAGCGGGAAATTGTTGAACACGTTCACCTGCGCGAAATGAGCCTGACGGAAGCCGCCGCGCATAACCATCTGACGGTCGCCGCAGTGAAATCCCTGCTGCACCGGGCGCTAAAAAATCTGCGCCGTTTTGGAGCCAACCATGACCGATCATAA",
      "translation": "MEMNDSARESWPALMEQAQAGDRPAYTRLLKALVPVIRSQVRRQVADDVLTEDVVQDVLLTVHRVRHTYDPAFPFLPWLMAIISARAIDALRRRGRYQQWEIPEETLPEPVSQPNMQRAESQQELEGYLSQLPLRQREIVEHVHLREMSLTEAAAHNHLTVAAVKSLLHRALKNLRRFGANHDRS",
      "product": ""
     },
     {
      "start": 125709,
      "end": 126341,
      "strand": 1,
      "locus_tag": "ctg2_133",
      "type": "other",
      "description": "<div class=\"focus-intro\">\n <strong><span class=\"serif\">ctg2_133</span></strong><br>\n \n <br>\n Locus tag: <span class=\"serif\">ctg2_133</span><br>\n Protein ID: <span class=\"serif\">None</span><br>\n Gene: <span class=\"serif\">None</span><br>\n \n Location: 125,709 - 126,341,\n (total: 633 nt)<br>\n <br>\n \n</div>\n<div class=\"focus-info\">\n \n\n \n\n \n\n\n \n</div>\n<div class=\"focus-urls\">\n <a class=\"wildcard-container\" data-wildcard-attrs=\"href\" href=\"http://blast.ncbi.nlm.nih.gov/Blast.cgi?PAGE=Proteins&PROGRAM=blastp&BLAST_PROGRAMS=blastp&QUERY=@!translation!@&LINK_LOC=protein&PAGE_TYPE=BlastSearch\" target=\"_blank\" data-locus=\"ctg2_133\">NCBI BlastP on this gene</a><br>\n <a href=\"http://www.ncbi.nlm.nih.gov/projects/sviewer/?Db=gene&amp;DbFrom=protein&amp;Cmd=Link&amp;noslider=1&amp;id=gnlXIOLGDDKG_2&amp;from=115709&amp;to=136341\" target=\"_new\">View genomic context</a><br>\n \n \n \n \n</div>\n<div class=\"focus-clipboard\">\n AA sequence: <span class=\"clipboard-copy wildcard-container\" data-locus=\"ctg2_133\" data-wildcard-attrs=\"data-seq\" data-seq=\"@!translation!@\">Copy to clipboard</span><br>\n Nucleotide sequence: <span class=\"clipboard-copy wildcard-container\" data-locus=\"ctg2_133\" data-wildcard-attrs=\"data-seq\" data-seq=\"@!dna!@\">Copy to clipboard</span><br>\n</div>",
      "dna": "ATGACCGATCATAATGCTTTAATTGAAAAACTCGGGCGGGAAATCAAGCCCGTCAGGCGCATCTGGCCCACGGGTCTGCGGGTGATGGCCTGGCTTGCCGTCGCCCTGCCTTGCGCCGTCGCCGCCAGCTTTCTGGTGCCGCGCGGGCTGACCGACTGGTCGCAGCCCGGTGCAAAGCTGGCGATCCTTCAAATTGCCCTGGCCTTTTTACTCGGTACGCTGGCCATCCGCGGTGCTTTTACCCTGAGCATCGCCGGGCGCCGAACCTTGAGCTGGAAAGCGCTGTTGCCGATTGCGCTGATGTGGTTCGGGCTGAGCGTAATAAATATGCAGGGCAACGGCACGATCTTGCATGACGACGACAGCACGCGCTGTTTCACCTTCCTGATGGTGGTCAGTACGCCGATGATGCTGCTGATGATTGCCAGCCTGCGCCGCAGCCGTTCGCTGCATCCGGTACGCAGCCTGGCGATGGCGGGTGTGGGCATTTCCAGCCTGGCGGTCAGCCTGCTGGCCTTCTGTCACCCGATACATCTGCACGTGCTGGACTTTGTCATGCACCTTGCCGCAGTGGTGTCGATTGTGGCGCTGACTATTCTGGTCGGCAAACGCTGGGTGGCGCTGGATAAGTAA",
      "translation": "MTDHNALIEKLGREIKPVRRIWPTGLRVMAWLAVALPCAVAASFLVPRGLTDWSQPGAKLAILQIALAFLLGTLAIRGAFTLSIAGRRTLSWKALLPIALMWFGLSVINMQGNGTILHDDDSTRCFTFLMVVSTPMMLLMIASLRRSRSLHPVRSLAMAGVGISSLAVSLLAFCHPIHLHVLDFVMHLAAVVSIVALTILVGKRWVALDK",
      "product": ""
     },
     {
      "start": 126802,
      "end": 127158,
      "strand": 1,
      "locus_tag": "ctg2_134",
      "type": "other",
      "description": "<div class=\"focus-intro\">\n <strong><span class=\"serif\">ctg2_134</span></strong><br>\n \n <br>\n Locus tag: <span class=\"serif\">ctg2_134</span><br>\n Protein ID: <span class=\"serif\">None</span><br>\n Gene: <span class=\"serif\">None</span><br>\n \n Location: 126,802 - 127,158,\n (total: 357 nt)<br>\n <br>\n \n</div>\n<div class=\"focus-info\">\n \n\n \n\n \n\n\n \n</div>\n<div class=\"focus-urls\">\n <a class=\"wildcard-container\" data-wildcard-attrs=\"href\" href=\"http://blast.ncbi.nlm.nih.gov/Blast.cgi?PAGE=Proteins&PROGRAM=blastp&BLAST_PROGRAMS=blastp&QUERY=@!translation!@&LINK_LOC=protein&PAGE_TYPE=BlastSearch\" target=\"_blank\" data-locus=\"ctg2_134\">NCBI BlastP on this gene</a><br>\n <a href=\"http://www.ncbi.nlm.nih.gov/projects/sviewer/?Db=gene&amp;DbFrom=protein&amp;Cmd=Link&amp;noslider=1&amp;id=gnlXIOLGDDKG_2&amp;from=116802&amp;to=137158\" target=\"_new\">View genomic context</a><br>\n \n \n \n \n</div>\n<div class=\"focus-clipboard\">\n AA sequence: <span class=\"clipboard-copy wildcard-container\" data-locus=\"ctg2_134\" data-wildcard-attrs=\"data-seq\" data-seq=\"@!translation!@\">Copy to clipboard</span><br>\n Nucleotide sequence: <span class=\"clipboard-copy wildcard-container\" data-locus=\"ctg2_134\" data-wildcard-attrs=\"data-seq\" data-seq=\"@!dna!@\">Copy to clipboard</span><br>\n</div>",
      "dna": "ATGAAAGTACAGAAAATTGCACAGCCCGCCGCCATTGAATCCCTTGAAGCGTGCGGTAGCGTGGAAGGTTTACCGGGCAGCCCGCCGATTAAGGTCTTTGGGCTGGAGAAAAAAATCCCCGGCAAGGAGGATATCGATACCGGTATCTTTGAATGCTCGGCGGGCATCTATCGTCGCGGCGTTAAGCAGGCGGAAGTCATGCATATTCTCAGCGGCAGCGGCACCTTCACCACCGACGGTGAAGAGCCGGTCAGCTTTAAAGGCGGCGATACGCTGTTTTTCGAAGCCAATACTCAGGGAACCTGGGTAGTGGAAACGCAGATGCGTAAGGTTTATGTGATTTTTGACGTAAAGTAA",
      "translation": "MKVQKIAQPAAIESLEACGSVEGLPGSPPIKVFGLEKKIPGKEDIDTGIFECSAGIYRRGVKQAEVMHILSGSGTFTTDGEEPVSFKGGDTLFFEANTQGTWVVETQMRKVYVIFDVK",
      "product": ""
     },
     {
      "start": 127212,
      "end": 130013,
      "strand": -1,
      "locus_tag": "ctg2_135",
      "type": "biosynthetic",
      "description": "<div class=\"focus-intro\">\n <strong><span class=\"serif\">ctg2_135</span></strong><br>\n \n <br>\n Locus tag: <span class=\"serif\">ctg2_135</span><br>\n Protein ID: <span class=\"serif\">None</span><br>\n Gene: <span class=\"serif\">None</span><br>\n \n Location: 127,212 - 130,013,\n (total: 2802 nt)<br>\n <br>\n \n  biosynthetic (rule-based-clusters) NRPS-like: AMP-binding<br>\n \n  biosynthetic (rule-based-clusters) NRPS-like: NAD_binding_4<br>\n \n  biosynthetic (rule-based-clusters) NRPS-like: PP-binding<br>\n \n  biosynthetic-additional (rule-based-clusters) Polysacc_synt_2<br>\n \n  biosynthetic-additional (smcogs) SMCOG1002:AMP-dependent synthetase and ligase (Score: 228.1; E-value: 2.7e-69)<br>\n \n</div>\n<div class=\"focus-info\">\n \n\n \n\n \n\n\n \n</div>\n<div class=\"focus-urls\">\n <a class=\"wildcard-container\" data-wildcard-attrs=\"href\" href=\"http://blast.ncbi.nlm.nih.gov/Blast.cgi?PAGE=Proteins&PROGRAM=blastp&BLAST_PROGRAMS=blastp&QUERY=@!translation!@&LINK_LOC=protein&PAGE_TYPE=BlastSearch\" target=\"_blank\" data-locus=\"ctg2_135\">NCBI BlastP on this gene</a><br>\n <a href=\"http://www.ncbi.nlm.nih.gov/projects/sviewer/?Db=gene&amp;DbFrom=protein&amp;Cmd=Link&amp;noslider=1&amp;id=gnlXIOLGDDKG_2&amp;from=117212&amp;to=140013\" target=\"_new\">View genomic context</a><br>\n \n  <a href=\"knownclusterblast/region1/ctg2_135_mibig_hits.html\" target=\"_new\">MiBIG Hits</a><br>\n \n \n \n \n</div>\n<div class=\"focus-clipboard\">\n AA sequence: <span class=\"clipboard-copy wildcard-container\" data-locus=\"ctg2_135\" data-wildcard-attrs=\"data-seq\" data-seq=\"@!translation!@\">Copy to clipboard</span><br>\n Nucleotide sequence: <span class=\"clipboard-copy wildcard-container\" data-locus=\"ctg2_135\" data-wildcard-attrs=\"data-seq\" data-seq=\"@!dna!@\">Copy to clipboard</span><br>\n</div>",
      "dna": "ATGGAGCAGGTCATCTGTCAGCTGGCCGTACTGCTGGCCGGTGGCACCTGCGTGCCGCTGCATCCGTCTTTACCGGACGAACGCCTGAACGCGATGTTAAAGGAAGTTCAGGCACGGTGGACCCTTACCGAAGCCACGTCGTCCAGCAGAACGCTGGCTACTCGCTCAATCCCATTTTCAATTCTGACTGACAACCTTATCACTGCCGACCCCATAGTCGTCGGTAAGGGGATGAATCATCGCAGCCATATTCTCTTTACCTCCGGCACTACCGGGCAGCCCAAAGGGGTGGAAATTGAGGCGCGCGGCCTGATGCGGATGCTGGTGGATTCCTGTGCTATTCACCTGACATCCGCCGACCGAATAGCCTGCCACGCTAATCCGGCGTTTGATGGATCTTTCCTTGAAGTGTGGGGGGCGCTGCTTAATGGCGCGACGCTGGTGATGATCGCCAAAGAGACCCTACTCGATCCGAAGCGGCTGGAGGAAGCCCTTCAGCACCAGACGATTTCTTACCTGTTTATGACCACCTCACTGTTTAATTTTATCGCGCCACAGGCCCCAACGGCTTTCCGCTCGCTCAACTATCTGTTGGTTGGCGGTGAAGCGTTTAATCTACAGGCGCTGAAGTCGCTGGTACCACATGCCTGGCCGAAAAATTTGCTTAACTGCTACGGCCCCACGGAAGGAACCACCATCACGCTCTGCCACCGGATCACCCCCGAAGACCTGCGGCAGGATGCGGTACCAATTGGGCAGCCGCTGGATAATACTCAGATTTATCTTCTGGATCCCGAACAGCGCCCCGTTAGTCCCGGAGCCACGGGGGAAATTTTTATCGGCGGAGAAGGGCTGGCGCGGGGGTATATCAATCGACCCGAGCTGACTCAACAAAAATTTCTTCACATCACTTTACCCGGAGAGCAGCAATCCGTAAGACTTTATCAAAGTGGTGATATGGGCTGGCAGCGCGCCGACGGTGCGATAATGTATAGCGGGCGCGCTGACACTCAGATAAAACGACAGGGCTATCGTATTGAGGTGGAAGAAATTGAGGCGCAGCTGCTGAAAAGCGATCGGCTACTGGCTGCTGTGGTGTGCCTGATAGGAAAAGGAACGGAAAACACCTGGCTAAATGCGTTTGTCGTTCCCAAACGGCCAGAGAGTTTTCACCCTGGTAGCTTGCTCCACGACCTTAAACAGTCGCTTCCGGACTATATGCTGCCACGTCTGCAAATTGTTACCGCTATTCCGCTCACTGAAAACGGCAAGGCCGATCGCGCCCTGCTGATCGCCCAGGCCACAGTTCAGCCTGTCGCTGCCGAAAGCCCACAGGCCTTATCCGGAGATGTCGATAGGCTGATGCACATCTGGCAACAGGTGCTGGATGTTGCTCAGCCTTCATTGGATGACGAATTCTTCCTGCTTGGCGGGACCTCACTCCAGGCGGCAAGGTTGGTGCTTGAAATAAAAAGATATTTTGGATTACGCCTGTCCATTCCCGATCTCTACGATGCCCAGACGCCGCGTAATTTGTTGCGAATGTTGCACAAAACGCCGAACGCCGTTGACAGTACCATCTGCGCCACCTTACTTCGTGACAGCCATCTACCGGACGATATCCAGCCTTTTTCACAGCCGCCACAGCCCTGGCTCACCGCATCGGCGGGACGAGTGTTGTTGACAGGGGCTACAGGGTTTATGGGGGCATACTGCCTGCGCGATCTGCTGAATGAAAAGCACGTTCGCCAGGTATTCTGCGTGGTGCGGGCCAGCGATAACCAGGCCGCTCTGCGGCGGATTAAAGATAATCTGACGCAGTACGGTCTGTGGCAAGCGTCGTTCTCCGATCGCATCATCGCACTAGCTGGGGATATTTCCCGCCCGCAGGCAGGACTGGACAACGTTATCTGGCAACGCCTGAGCGAAGAGTGTGATGTTATTTTCCATACTGCCGCTCATATCAGTTTTATCGAGCCGTACCTGAACCATCGGGAAGCCAACGTTACTGGTGCGATAACCCTACTGCGCCTGGCCGTAGAGAATAAAGCTAAACCGCTGCATTATGTTTCGACTATTGCCGCGATGGGACCGGCTGGGCTGTTATTTCCCGTTGAGCGATTTTATGAACAAGACGACCTGATGCCTTATCTTGAAGGACTGAAATACACCCTGGGCTACCTGCAAAGTAAATGGGTGGTGGAAAGGCTGATGCGGCAGGCGAAAGAACGGGGAGTACCACTTGCAGTGTACCGGCCCGGTTTTATGATGACTGACAGCTTAAGCGGTGCGGGCAATCCTGAAGACTTTATGTGGAGGATGATTAAAGGCTGCATCAGCACCGGAGCATCACCGCTGCTGCCCGGCGACCGTAAAGAACTGATCCCGGTTGACTATGCCAGTGCAGCAATGATTCGTCTTGCCAGCGATAATAAGCGCCTCGGGCGGGTTTATCATCTGCTGCCGCCAGGCGATGATTATTCAATCAGCCTGAACGCCTTCTTTCAGCTGTTTAACGAATGCGGCTATGCGCTGACGCCGATGCCCTATAAGCAGTGGCTGAAACGGCTGTATGACGATCCGCAGCTGGATGCCAACCCACTGATGCCGCTGCTACCGATGCTTTCCGAAGTGGTGTATCAGGACCTGACGGTATGGGAGGTGTTCAGAAATATACCACGTTATGACACAACACAAACTCAGTCAGCGCTTGCCGAAGCGGCAGGACCTGACTATACGCCGACGAGCGCCCTGATGCTTAAACGCTATCTGAATTATATGCAACGTATCGGGCAACTTTAA",
      "translation": "MEQVICQLAVLLAGGTCVPLHPSLPDERLNAMLKEVQARWTLTEATSSSRTLATRSIPFSILTDNLITADPIVVGKGMNHRSHILFTSGTTGQPKGVEIEARGLMRMLVDSCAIHLTSADRIACHANPAFDGSFLEVWGALLNGATLVMIAKETLLDPKRLEEALQHQTISYLFMTTSLFNFIAPQAPTAFRSLNYLLVGGEAFNLQALKSLVPHAWPKNLLNCYGPTEGTTITLCHRITPEDLRQDAVPIGQPLDNTQIYLLDPEQRPVSPGATGEIFIGGEGLARGYINRPELTQQKFLHITLPGEQQSVRLYQSGDMGWQRADGAIMYSGRADTQIKRQGYRIEVEEIEAQLLKSDRLLAAVVCLIGKGTENTWLNAFVVPKRPESFHPGSLLHDLKQSLPDYMLPRLQIVTAIPLTENGKADRALLIAQATVQPVAAESPQALSGDVDRLMHIWQQVLDVAQPSLDDEFFLLGGTSLQAARLVLEIKRYFGLRLSIPDLYDAQTPRNLLRMLHKTPNAVDSTICATLLRDSHLPDDIQPFSQPPQPWLTASAGRVLLTGATGFMGAYCLRDLLNEKHVRQVFCVVRASDNQAALRRIKDNLTQYGLWQASFSDRIIALAGDISRPQAGLDNVIWQRLSEECDVIFHTAAHISFIEPYLNHREANVTGAITLLRLAVENKAKPLHYVSTIAAMGPAGLLFPVERFYEQDDLMPYLEGLKYTLGYLQSKWVVERLMRQAKERGVPLAVYRPGFMMTDSLSGAGNPEDFMWRMIKGCISTGASPLLPGDRKELIPVDYASAAMIRLASDNKRLGRVYHLLPPGDDYSISLNAFFQLFNECGYALTPMPYKQWLKRLYDDPQLDANPLMPLLPMLSEVVYQDLTVWEVFRNIPRYDTTQTQSALAEAAGPDYTPTSALMLKRYLNYMQRIGQL",
      "product": ""
     },
     {
      "start": 130231,
      "end": 131817,
      "strand": -1,
      "locus_tag": "ctg2_136",
      "type": "biosynthetic-additional",
      "description": "<div class=\"focus-intro\">\n <strong><span class=\"serif\">ctg2_136</span></strong><br>\n \n <br>\n Locus tag: <span class=\"serif\">ctg2_136</span><br>\n Protein ID: <span class=\"serif\">None</span><br>\n Gene: <span class=\"serif\">None</span><br>\n \n Location: 130,231 - 131,817,\n (total: 1587 nt)<br>\n <br>\n \n  biosynthetic-additional (rule-based-clusters) AMP-binding<br>\n \n  biosynthetic-additional (smcogs) SMCOG1002:AMP-dependent synthetase and ligase (Score: 290; E-value: 4.6e-88)<br>\n \n</div>\n<div class=\"focus-info\">\n \n\n \n\n \n\n\n \n</div>\n<div class=\"focus-urls\">\n <a class=\"wildcard-container\" data-wildcard-attrs=\"href\" href=\"http://blast.ncbi.nlm.nih.gov/Blast.cgi?PAGE=Proteins&PROGRAM=blastp&BLAST_PROGRAMS=blastp&QUERY=@!translation!@&LINK_LOC=protein&PAGE_TYPE=BlastSearch\" target=\"_blank\" data-locus=\"ctg2_136\">NCBI BlastP on this gene</a><br>\n <a href=\"http://www.ncbi.nlm.nih.gov/projects/sviewer/?Db=gene&amp;DbFrom=protein&amp;Cmd=Link&amp;noslider=1&amp;id=gnlXIOLGDDKG_2&amp;from=120231&amp;to=141817\" target=\"_new\">View genomic context</a><br>\n \n  <a href=\"knownclusterblast/region1/ctg2_136_mibig_hits.html\" target=\"_new\">MiBIG Hits</a><br>\n \n \n \n \n</div>\n<div class=\"focus-clipboard\">\n AA sequence: <span class=\"clipboard-copy wildcard-container\" data-locus=\"ctg2_136\" data-wildcard-attrs=\"data-seq\" data-seq=\"@!translation!@\">Copy to clipboard</span><br>\n Nucleotide sequence: <span class=\"clipboard-copy wildcard-container\" data-locus=\"ctg2_136\" data-wildcard-attrs=\"data-seq\" data-seq=\"@!dna!@\">Copy to clipboard</span><br>\n</div>",
      "dna": "ATGAACTCACTTTTCACCGATTTCACTGATATCGAAGGCCAGGACAGTTCGCAGTTCATCGACCGTTTCCTGCAGCAGGTATCTCGTTTCCCCCAGCAGACAGCGGTTATTAGCGCAGAGGGCAAAATCAGTTACGCCGAACTGGCAGATCGGGCAGGTGCTTTAGCGAACTATCTTCTGACGCTGGGGATTGGCATCGAAACGCCAGTAGCGACATTACTAAGATCGGGAATTGAGCAGATTATCTGCCAGGTGGCAATTTTACTGGCTGGCGGAAGCTGTGTGCCACTTAACGTGACCTCGCCCGACGATCGGCTGAATTTCATGCTGAGTGAGGTCCGGGCCACCTACACGTTGACCGATAACGTGGGTGCCTTGCGATCGCTGTCAACCCGTTACATTACCCTGGGCAGCTACCCGCTGAGTACATTTTCCCGGACTGACTTTCCCGGCAGATTTACCGGAGAACATCATCGCGCCTACATCATGTTCACTTCGGGAACGACCGGCAAGCCTAAGGCCGTGGAGGTAGAAACGCGCGGTATTCTTCGGCTGGTTGTTAATGCCGATTATCTGCCATTTTCAAGCGAAGATCGGCTCGGCAGCATCTCCGCCCCCGATTTTGATGCGATTTTGCTCGAAGTGTGGGGAGCATTACTGAACGGTGCCGCCACGGTCATTATCGACAGGGACGTACTGCTCGATCCCGATGAGTTAAAAAGCAGCTTTCTTCGCAGCGGCGTGAGTTCGATTCTGGTTACGCCATCCCTGTTTAATTTCATCACAAACCTGTGTCCTGATGCTTTTAGTTCGCTGAGCTATCTGATGATCGGCGGCGAAGCGTTTAATCTTCAGGCATTACGATCGCTGCCGCTGTCAGCGTGGCCGCAGAATATCTATAACGTCTATGGTCCGACGGAAAATACCACCTATACCCTTTATTATCCCATCGGCGTTGACGATCTGCAGGCCGACAGTATGCCGCTGGGCAAGCCGATTAATCAGACATCCGTTTATATTCTTGATGAACAGCAGGAACAGGTCGCGCCTGGCGTACAGGGTGAAATCTACGTAGGTGGTGAGGGGGTTGCTCGCGGCTATATGAACCGCCCGGAGTTAACAGCCGAGAAATTTATTACCTGCCGGATTAGCATGGGGGCCGAGCCGATACGCCTGTATAAAACCGGGGATCTGGGCTGGCAGCGGGAAGACGGCGCATTTATGTATGCCGGAAGGGCAGATAATCAAATCAAACTTCAGGGCTATCGCATTGAAGCGGAAGAAGTTGAAATCCAGCTGCTGAACAGCGGTTTATTGCAGGAAGCCATTGTTTGTGCGGTGAAAAAAGAGGGGGATGAAGGCTATCTGATTGCCTTTGTTGTACCGCAGGCGGGACCCAACTTTAACAGCCGTAAACTGTTAGCTCTGCTTCAGCAACGCTTGCCGCCATATATGCTGCCACGTATCCAAATCGTTGATGCTATTCCTTTAAATCCTAATGGCAAAGCCGACCGGGCCAAACTGCTTCAGATGTACGGGCAGCCGCAAATGCTTAACACGGTTAACGTGACAGGACAACATCTATGA",
      "translation": "MNSLFTDFTDIEGQDSSQFIDRFLQQVSRFPQQTAVISAEGKISYAELADRAGALANYLLTLGIGIETPVATLLRSGIEQIICQVAILLAGGSCVPLNVTSPDDRLNFMLSEVRATYTLTDNVGALRSLSTRYITLGSYPLSTFSRTDFPGRFTGEHHRAYIMFTSGTTGKPKAVEVETRGILRLVVNADYLPFSSEDRLGSISAPDFDAILLEVWGALLNGAATVIIDRDVLLDPDELKSSFLRSGVSSILVTPSLFNFITNLCPDAFSSLSYLMIGGEAFNLQALRSLPLSAWPQNIYNVYGPTENTTYTLYYPIGVDDLQADSMPLGKPINQTSVYILDEQQEQVAPGVQGEIYVGGEGVARGYMNRPELTAEKFITCRISMGAEPIRLYKTGDLGWQREDGAFMYAGRADNQIKLQGYRIEAEEVEIQLLNSGLLQEAIVCAVKKEGDEGYLIAFVVPQAGPNFNSRKLLALLQQRLPPYMLPRIQIVDAIPLNPNGKADRAKLLQMYGQPQMLNTVNVTGQHL",
      "product": ""
     },
     {
      "start": 131814,
      "end": 132161,
      "strand": -1,
      "locus_tag": "ctg2_137",
      "type": "other",
      "description": "<div class=\"focus-intro\">\n <strong><span class=\"serif\">ctg2_137</span></strong><br>\n \n <br>\n Locus tag: <span class=\"serif\">ctg2_137</span><br>\n Protein ID: <span class=\"serif\">None</span><br>\n Gene: <span class=\"serif\">None</span><br>\n \n Location: 131,814 - 132,161,\n (total: 348 nt)<br>\n <br>\n \n</div>\n<div class=\"focus-info\">\n \n\n \n\n \n\n\n \n</div>\n<div class=\"focus-urls\">\n <a class=\"wildcard-container\" data-wildcard-attrs=\"href\" href=\"http://blast.ncbi.nlm.nih.gov/Blast.cgi?PAGE=Proteins&PROGRAM=blastp&BLAST_PROGRAMS=blastp&QUERY=@!translation!@&LINK_LOC=protein&PAGE_TYPE=BlastSearch\" target=\"_blank\" data-locus=\"ctg2_137\">NCBI BlastP on this gene</a><br>\n <a href=\"http://www.ncbi.nlm.nih.gov/projects/sviewer/?Db=gene&amp;DbFrom=protein&amp;Cmd=Link&amp;noslider=1&amp;id=gnlXIOLGDDKG_2&amp;from=121814&amp;to=142161\" target=\"_new\">View genomic context</a><br>\n \n \n \n \n</div>\n<div class=\"focus-clipboard\">\n AA sequence: <span class=\"clipboard-copy wildcard-container\" data-locus=\"ctg2_137\" data-wildcard-attrs=\"data-seq\" data-seq=\"@!translation!@\">Copy to clipboard</span><br>\n Nucleotide sequence: <span class=\"clipboard-copy wildcard-container\" data-locus=\"ctg2_137\" data-wildcard-attrs=\"data-seq\" data-seq=\"@!dna!@\">Copy to clipboard</span><br>\n</div>",
      "dna": "ATGTTTCGCACCGATCTGGAGAGTATCTCTCCCGTTGGGCTGGACGGGGCGCAGTTTACTGGTTTGTGTCGCGAGATTGCGCCAGCAGAGGTAGCGGCAACCCATACGTATTTTTCACAAATGAACTTCCCGGATGCGCAGCAGCGTGCCGCGTGGATGCCGCCGCTGCAGGAATTTATTTCAGAAGGGGCCCGGCGCTTCTACGAAATGAAGATCGCCGAGTGGTGGCTACTGGATATCGACCGCTGGCTGGAAACCGGGCTGGATAAACGACTCTCGCTAGACCTGGCATCGGTATTTGATAGCACAGAGTTTGCTGAAGATAAATTCAGGAGCTGTCACAAATGA",
      "translation": "MFRTDLESISPVGLDGAQFTGLCREIAPAEVAATHTYFSQMNFPDAQQRAAWMPPLQEFISEGARRFYEMKIAEWWLLDIDRWLETGLDKRLSLDLASVFDSTEFAEDKFRSCHK",
      "product": ""
     },
     {
      "start": 132349,
      "end": 133194,
      "strand": -1,
      "locus_tag": "ctg2_138",
      "type": "biosynthetic-additional",
      "description": "<div class=\"focus-intro\">\n <strong><span class=\"serif\">ctg2_138</span></strong><br>\n \n <br>\n Locus tag: <span class=\"serif\">ctg2_138</span><br>\n Protein ID: <span class=\"serif\">None</span><br>\n Gene: <span class=\"serif\">None</span><br>\n \n Location: 132,349 - 133,194,\n (total: 846 nt)<br>\n <br>\n \n  biosynthetic-additional (smcogs) SMCOG1089:methyltransferase (Score: 56; E-value: 6.8e-17)<br>\n \n</div>\n<div class=\"focus-info\">\n \n\n \n\n \n\n\n \n</div>\n<div class=\"focus-urls\">\n <a class=\"wildcard-container\" data-wildcard-attrs=\"href\" href=\"http://blast.ncbi.nlm.nih.gov/Blast.cgi?PAGE=Proteins&PROGRAM=blastp&BLAST_PROGRAMS=blastp&QUERY=@!translation!@&LINK_LOC=protein&PAGE_TYPE=BlastSearch\" target=\"_blank\" data-locus=\"ctg2_138\">NCBI BlastP on this gene</a><br>\n <a href=\"http://www.ncbi.nlm.nih.gov/projects/sviewer/?Db=gene&amp;DbFrom=protein&amp;Cmd=Link&amp;noslider=1&amp;id=gnlXIOLGDDKG_2&amp;from=122349&amp;to=143194\" target=\"_new\">View genomic context</a><br>\n \n  <a href=\"knownclusterblast/region1/ctg2_138_mibig_hits.html\" target=\"_new\">MiBIG Hits</a><br>\n \n \n \n \n</div>\n<div class=\"focus-clipboard\">\n AA sequence: <span class=\"clipboard-copy wildcard-container\" data-locus=\"ctg2_138\" data-wildcard-attrs=\"data-seq\" data-seq=\"@!translation!@\">Copy to clipboard</span><br>\n Nucleotide sequence: <span class=\"clipboard-copy wildcard-container\" data-locus=\"ctg2_138\" data-wildcard-attrs=\"data-seq\" data-seq=\"@!dna!@\">Copy to clipboard</span><br>\n</div>",
      "dna": "ATGAGTGTAAAGACTGATATTCCGGATAACCCTATCGCTCAACCGTCGCCACTTACTGATGACTTCGATCGTCAAACGTTCGATCCCCACGCCGATCTTTATGAAAAAATGTTTTCTGCTCCCTATCGCCAACGGTTGGAAATTCCCACATTGAACGCGCTACTCGGCGATCTGACCGGGCTGAGCGTGCTCGATTTCGGCTGCGGACCTGGGTTTATCTCCCGCTGGCTGCATGATAAAAATGCTGCGCGGGTAGTGGGCTATGATGTTTCTGATGGGATGTTGAGCTATGCCAGAGAAATGGAGCAGCAGCAACCGCGCGGTATTCAGTATGTTGCCGATTTAGATGTCAACCTGGCTGAAAGTTTTGATTATGTTCTGGCCGTCTACGTGATGCCGTATGCTCCCAGTCAGGACAAACTCACTGAGATGGCGCATGTTTTAGCCGGGCTGTTAAAACCCGGTGGACAGCTGATTACGCTGCCAATTCATCCCGAATTTCACCCTGATGCGGAATACTATCGCCCGTATGGTTTTCGCCTGACAGAAAAACAGCCGCGAGCGGACGGCAGCCTGGTCAACCTGCATATCTGCCAGTCACCCTACGATGTCAATATTGATGCGTATTTCTGGTCCGCTCCAACGCTGACATCAACGCTGCGCCATGCGGGTTTTCACTCAATTGCCTGGCACCCGTTGAGAGAACCTGATGTTTCGCAAGCCGAACGCGCATTGCTGGAAAACTACCTGCACGTTCCTCACGCTGCGATCATTACCGCAGTAAAGGGGAAAGACGCAGATTCAGCCTCGCCAATTTCGGGGGGATATCATCATGTCACCGACTGA",
      "translation": "MSVKTDIPDNPIAQPSPLTDDFDRQTFDPHADLYEKMFSAPYRQRLEIPTLNALLGDLTGLSVLDFGCGPGFISRWLHDKNAARVVGYDVSDGMLSYAREMEQQQPRGIQYVADLDVNLAESFDYVLAVYVMPYAPSQDKLTEMAHVLAGLLKPGGQLITLPIHPEFHPDAEYYRPYGFRLTEKQPRADGSLVNLHICQSPYDVNIDAYFWSAPTLTSTLRHAGFHSIAWHPLREPDVSQAERALLENYLHVPHAAIITAVKGKDADSASPISGGYHHVTD",
      "product": ""
     },
     {
      "start": 133544,
      "end": 134416,
      "strand": 1,
      "locus_tag": "ctg2_139",
      "type": "other",
      "description": "<div class=\"focus-intro\">\n <strong><span class=\"serif\">ctg2_139</span></strong><br>\n \n <br>\n Locus tag: <span class=\"serif\">ctg2_139</span><br>\n Protein ID: <span class=\"serif\">None</span><br>\n Gene: <span class=\"serif\">None</span><br>\n \n Location: 133,544 - 134,416,\n (total: 873 nt)<br>\n <br>\n \n</div>\n<div class=\"focus-info\">\n \n\n \n\n \n\n\n \n</div>\n<div class=\"focus-urls\">\n <a class=\"wildcard-container\" data-wildcard-attrs=\"href\" href=\"http://blast.ncbi.nlm.nih.gov/Blast.cgi?PAGE=Proteins&PROGRAM=blastp&BLAST_PROGRAMS=blastp&QUERY=@!translation!@&LINK_LOC=protein&PAGE_TYPE=BlastSearch\" target=\"_blank\" data-locus=\"ctg2_139\">NCBI BlastP on this gene</a><br>\n <a href=\"http://www.ncbi.nlm.nih.gov/projects/sviewer/?Db=gene&amp;DbFrom=protein&amp;Cmd=Link&amp;noslider=1&amp;id=gnlXIOLGDDKG_2&amp;from=123544&amp;to=144416\" target=\"_new\">View genomic context</a><br>\n \n \n \n \n</div>\n<div class=\"focus-clipboard\">\n AA sequence: <span class=\"clipboard-copy wildcard-container\" data-locus=\"ctg2_139\" data-wildcard-attrs=\"data-seq\" data-seq=\"@!translation!@\">Copy to clipboard</span><br>\n Nucleotide sequence: <span class=\"clipboard-copy wildcard-container\" data-locus=\"ctg2_139\" data-wildcard-attrs=\"data-seq\" data-seq=\"@!dna!@\">Copy to clipboard</span><br>\n</div>",
      "dna": "ATGACTCAGCTTACCTGGCAGGCACCGGCCATTAACCGCAAAAAAATCGGCGACATGCTGGTGACAATGCTCAGCGACGGATATCTGGACGTGTCGTTTGAATTGCTGTCCGGCATTGACGGCTCGCGTGCTGAAGCGCTGCTGGAACGGCGCGGTGCGCCAGCCGTGCCGCGTATCAATATCAACGTTTATGTTGTCCAGACGCCGGATCGCACCATTCTGATCGACAGCGGTGCCGGTGGCGTTAACGGCTGGGGCGGGCGGCTGCCGGTGGCGCTGGCCGCCGCAGGTATCGATCCGCTGCAGATTGATACCGTTTTGCTGACGCATGCCCATCCCGATCATATCGGTGGCCTGGCCGGTCCGCTACAAACGCCTCTTTTCCGCAATGTGCAGCAGCTGTTTGTGCATGAAAAAGAGCTGGCGTTCTGGCGGGATGAAAATCGCTATGCCAGCGTGCCGGACGCCCATCGCTCGTTTATCGATCTGGCAAGAAACGCCTTTAACGCCTATGACGATCGGCTGGTGCCGTTCCGTCAGGAAGCGATTCTGCCAGGTATTCAGGCCGTTCCGCTGTTTGGCCACACGCCGGGCCATAGCGGTTATTTACTGGGAGATGAGCGCGAATCGCTGCTGATTTGGGGAGATATTGTGCATTTTCCTCATATTCAGATTGCCCGGCCGGAAGTCACTATCGCCTTCGACAGCGATCCGGCTTCAGCATCGGCGGTGCGTCATCAGCTGCTTGACCGCGCGGTCAGTGATAATTTGTCGGTCAGCGGAATGCATTTTAATCTGCCCACAACCGGTAAAGTAAAACGTGACGGCGCAACGTTTGCGCTGGACTACGACCTCTGGTCGCCAGCGATCTGA",
      "translation": "MTQLTWQAPAINRKKIGDMLVTMLSDGYLDVSFELLSGIDGSRAEALLERRGAPAVPRININVYVVQTPDRTILIDSGAGGVNGWGGRLPVALAAAGIDPLQIDTVLLTHAHPDHIGGLAGPLQTPLFRNVQQLFVHEKELAFWRDENRYASVPDAHRSFIDLARNAFNAYDDRLVPFRQEAILPGIQAVPLFGHTPGHSGYLLGDERESLLIWGDIVHFPHIQIARPEVTIAFDSDPASASAVRHQLLDRAVSDNLSVSGMHFNLPTTGKVKRDGATFALDYDLWSPAI",
      "product": ""
     },
     {
      "start": 134505,
      "end": 135341,
      "strand": 1,
      "locus_tag": "ctg2_140",
      "type": "regulatory",
      "description": "<div class=\"focus-intro\">\n <strong><span class=\"serif\">ctg2_140</span></strong><br>\n \n <br>\n Locus tag: <span class=\"serif\">ctg2_140</span><br>\n Protein ID: <span class=\"serif\">None</span><br>\n Gene: <span class=\"serif\">None</span><br>\n \n Location: 134,505 - 135,341,\n (total: 837 nt)<br>\n <br>\n \n  regulatory (smcogs) SMCOG1287:AraC family transcriptional regulator (Score: 67.9; E-value: 1.3e-20)<br>\n \n</div>\n<div class=\"focus-info\">\n \n\n \n\n \n\n\n \n</div>\n<div class=\"focus-urls\">\n <a class=\"wildcard-container\" data-wildcard-attrs=\"href\" href=\"http://blast.ncbi.nlm.nih.gov/Blast.cgi?PAGE=Proteins&PROGRAM=blastp&BLAST_PROGRAMS=blastp&QUERY=@!translation!@&LINK_LOC=protein&PAGE_TYPE=BlastSearch\" target=\"_blank\" data-locus=\"ctg2_140\">NCBI BlastP on this gene</a><br>\n <a href=\"http://www.ncbi.nlm.nih.gov/projects/sviewer/?Db=gene&amp;DbFrom=protein&amp;Cmd=Link&amp;noslider=1&amp;id=gnlXIOLGDDKG_2&amp;from=124505&amp;to=145341\" target=\"_new\">View genomic context</a><br>\n \n \n \n \n</div>\n<div class=\"focus-clipboard\">\n AA sequence: <span class=\"clipboard-copy wildcard-container\" data-locus=\"ctg2_140\" data-wildcard-attrs=\"data-seq\" data-seq=\"@!translation!@\">Copy to clipboard</span><br>\n Nucleotide sequence: <span class=\"clipboard-copy wildcard-container\" data-locus=\"ctg2_140\" data-wildcard-attrs=\"data-seq\" data-seq=\"@!dna!@\">Copy to clipboard</span><br>\n</div>",
      "dna": "ATGCAGGTTTCTGAAACCCATGATGTTGAGGTGCAGCATTTGCTTCACCAACTGCTCCAGCTTGCGCGCTCTCAGTCGCCGTTGCCCTGCGTTTGCCTGCGGGCGGTGAAAACCCATCAGGTAAAACGCTTTGAGGCGGAAGTAGCGACCTTCTCTTTTCCACTTCAGGGCACTTTCAGCTACCGGGAAAACGGTGACTGGGTAACCGTACATCCCGGTGAGATGCTGGTCGTCCCGAATGCCAGAAGTCTGGACATCGAATATGCGCCCTGCAAAGACAGCGGAGAATTTGTTGCGCTGAGCCTGTCGCTGGCGGAGGAACAGCTTGAGGCCGCGCGGCTGCTGCTTGCCGACCCCGCGCAACAGGACATTGGCGATGTGGTTGCTGTGTCCGTCGGCGATCTGCTTGCACCGCTTAAGCGCTGGGTTAAGGCGATGACTGGCGGTATACGCCCCCTTTCTCTTCATGCCATGGTCGAAGTCGTGCTGATGCTTTATGCCATGGGCTGCCGCGGATTGCTGCGCGCGAGAGATCCTGGCCTGGCAATGAAGATTCGGCGAATGGTAGCAAAAGATCCTGCCCATTTATGGCATGCCGCTGAAATAGAACAGCAGCTGGGTTTTAGTGGAGCCACACTGCGCCGCCGTCTGGCCGCTGAATCCACCAGCCTGCGGGCGATTATTATCGAGGCCCGCGTGGCAGAAGCACTGCGTTTGTTGATGTCCTCCGATCTTCCGGTAAAAACGGTGGCGGGCCGCGTCGGCTACAGTTCCGTGACCAGCTTTAGCAGACAGTTCAGCGATCGATACGGCATTGAACCCTCGGGATTTCGCTAA",
      "translation": "MQVSETHDVEVQHLLHQLLQLARSQSPLPCVCLRAVKTHQVKRFEAEVATFSFPLQGTFSYRENGDWVTVHPGEMLVVPNARSLDIEYAPCKDSGEFVALSLSLAEEQLEAARLLLADPAQQDIGDVVAVSVGDLLAPLKRWVKAMTGGIRPLSLHAMVEVVLMLYAMGCRGLLRARDPGLAMKIRRMVAKDPAHLWHAAEIEQQLGFSGATLRRRLAAESTSLRAIIIEARVAEALRLLMSSDLPVKTVAGRVGYSSVTSFSRQFSDRYGIEPSGFR",
      "product": ""
     },
     {
      "start": 135761,
      "end": 136357,
      "strand": 1,
      "locus_tag": "ctg2_141",
      "type": "other",
      "description": "<div class=\"focus-intro\">\n <strong><span class=\"serif\">ctg2_141</span></strong><br>\n \n <br>\n Locus tag: <span class=\"serif\">ctg2_141</span><br>\n Protein ID: <span class=\"serif\">None</span><br>\n Gene: <span class=\"serif\">None</span><br>\n \n Location: 135,761 - 136,357,\n (total: 597 nt)<br>\n <br>\n \n</div>\n<div class=\"focus-info\">\n \n\n \n\n \n\n\n \n</div>\n<div class=\"focus-urls\">\n <a class=\"wildcard-container\" data-wildcard-attrs=\"href\" href=\"http://blast.ncbi.nlm.nih.gov/Blast.cgi?PAGE=Proteins&PROGRAM=blastp&BLAST_PROGRAMS=blastp&QUERY=@!translation!@&LINK_LOC=protein&PAGE_TYPE=BlastSearch\" target=\"_blank\" data-locus=\"ctg2_141\">NCBI BlastP on this gene</a><br>\n <a href=\"http://www.ncbi.nlm.nih.gov/projects/sviewer/?Db=gene&amp;DbFrom=protein&amp;Cmd=Link&amp;noslider=1&amp;id=gnlXIOLGDDKG_2&amp;from=125761&amp;to=146357\" target=\"_new\">View genomic context</a><br>\n \n  <a href=\"knownclusterblast/region1/ctg2_141_mibig_hits.html\" target=\"_new\">MiBIG Hits</a><br>\n \n \n \n \n</div>\n<div class=\"focus-clipboard\">\n AA sequence: <span class=\"clipboard-copy wildcard-container\" data-locus=\"ctg2_141\" data-wildcard-attrs=\"data-seq\" data-seq=\"@!translation!@\">Copy to clipboard</span><br>\n Nucleotide sequence: <span class=\"clipboard-copy wildcard-container\" data-locus=\"ctg2_141\" data-wildcard-attrs=\"data-seq\" data-seq=\"@!dna!@\">Copy to clipboard</span><br>\n</div>",
      "dna": "ATGAAAGACCCCAATCGTACCGGCCGCCAGTGGATGGACACGCCCGAACGTTACGGCCTGGTCACCCGCATCCTGCACTGGGGAATGGCTTACCTGCTTCTCTGGCAGTTGATCATGGCGTTGAGCTGGAAGGCGTTCAATCCTTCTGAAACTGTCGAAAATATCGCCCGGTTCGGCCCCGATCATGGCACGGTCGGCCTGCTGACCATCGCACTCGTCGTCGTGCGTGCCGCATGGGGAGTCATCAACCGTCGCCGCCGCCCGCCCCGCTCAGCGGGATGGATGGGCACCGCCGCTCACGCCGCTCATCTGATGCTGTATGCCCTGATGTTTATCATCCCGGCTATTGCTCTTTTGCGCGTGTACGGCAGCGGCGAGGGATGGAGCCCCTGGGGACTGCCCCTCATTCCGGAAACCGGCACGGAAATCGGCTGGATGATCGCACCGGCCAATGCGCTGCACGCCCTGTTGGCATGGGTGCTTTGCGGCATCATGGCCGTGCATATTCTGGCGGCGCTTTACCACCGGTTCGTTCTGCGTGACGGTACATTTGACCGGATGGCCGGGCTTAAGTCGTCACGGGAAGGCAGAGAGTAA",
      "translation": "MKDPNRTGRQWMDTPERYGLVTRILHWGMAYLLLWQLIMALSWKAFNPSETVENIARFGPDHGTVGLLTIALVVVRAAWGVINRRRRPPRSAGWMGTAAHAAHLMLYALMFIIPAIALLRVYGSGEGWSPWGLPLIPETGTEIGWMIAPANALHALLAWVLCGIMAVHILAALYHRFVLRDGTFDRMAGLKSSREGRE",
      "product": ""
     },
     {
      "start": 136360,
      "end": 137391,
      "strand": 1,
      "locus_tag": "ctg2_142",
      "type": "other",
      "description": "<div class=\"focus-intro\">\n <strong><span class=\"serif\">ctg2_142</span></strong><br>\n \n <br>\n Locus tag: <span class=\"serif\">ctg2_142</span><br>\n Protein ID: <span class=\"serif\">None</span><br>\n Gene: <span class=\"serif\">None</span><br>\n \n Location: 136,360 - 137,391,\n (total: 1032 nt)<br>\n <br>\n \n  other (smcogs) SMCOG1077:phage integrase family protein (Score: 61.8; E-value: 1.6e-18)<br>\n \n</div>\n<div class=\"focus-info\">\n \n\n \n\n \n\n\n \n</div>\n<div class=\"focus-urls\">\n <a class=\"wildcard-container\" data-wildcard-attrs=\"href\" href=\"http://blast.ncbi.nlm.nih.gov/Blast.cgi?PAGE=Proteins&PROGRAM=blastp&BLAST_PROGRAMS=blastp&QUERY=@!translation!@&LINK_LOC=protein&PAGE_TYPE=BlastSearch\" target=\"_blank\" data-locus=\"ctg2_142\">NCBI BlastP on this gene</a><br>\n <a href=\"http://www.ncbi.nlm.nih.gov/projects/sviewer/?Db=gene&amp;DbFrom=protein&amp;Cmd=Link&amp;noslider=1&amp;id=gnlXIOLGDDKG_2&amp;from=126360&amp;to=147391\" target=\"_new\">View genomic context</a><br>\n \n \n \n \n</div>\n<div class=\"focus-clipboard\">\n AA sequence: <span class=\"clipboard-copy wildcard-container\" data-locus=\"ctg2_142\" data-wildcard-attrs=\"data-seq\" data-seq=\"@!translation!@\">Copy to clipboard</span><br>\n Nucleotide sequence: <span class=\"clipboard-copy wildcard-container\" data-locus=\"ctg2_142\" data-wildcard-attrs=\"data-seq\" data-seq=\"@!dna!@\">Copy to clipboard</span><br>\n</div>",
      "dna": "ATGACCAAACCCATTCAGAATCAGTCCTTTTTTCTTTCTTCAACAGCTGGCGATGCGATGCGAACAACGCTTGAAGAATTCGTTGAGGACAAAGATGCCTTCTCGCCAAACACCTGGCGGCAGTTGCTCAGCGTGATGCGCATTTGCTATCGCTGGGCGGAAGAACATGGCCGAACTTTTTTCCCGATCTCCCCTGCCGATCTGCGTGACTACCTGTCCTGGCTACAGAGCAGCGGTCGGTCTTCTTCAACTATTGCCAGCCACGCCGCGCTGATCTCTATGCTGCATCGTAATGCTGGTCTGGTGTCTCCCGGCACGTCGCCGCTGGTGTTTCGCACACTCAAAAAGATTAACCGCAGTGCGGTCGTCAGCGGCGAACGCACCGGCCAGGCCGTGCCTTTTCGGCTGAGCGATCTTTCCCGGCTGGATGCACGCTGGGCAGGATCGGACCGACTGCAGCAGGTCCGGGACCTGGCTTTTTTGCATCTTGCCTACAACACCCTGCTGCGCGTCAGTGAACTTGCCCGCCTGCGGGTGGGCGATATCAGCCGGACGGAGGATGGACGAATTATTCTGGACGTGGCGTGGACCAAAACCATTGTTCAGACCGGCGGGCTGATTAAAGCGCTGAGCAGCCACTCCTCGCAGCGTCTGACGGAATGGCTGATGATTTCCGGGCTGGCAGCCGAAACGGATGCTTACCTGTTCTGCCCCGTTCACCGTTCTAATTCGGCCAGGATCAACAGTGCCAGGCCGTTAACGCTCCCGGCGCTGGAAAATATTTTTTTGCAGGCGTGGCGCGAGGTAGGTCCGGCTACGCCCGCGAAGAAAAATAAAGGTCGCTATCAGGGATGGAGCGGACACAGTGCCCGCGTCGGGGCCGCCCAGGATATGGCCCGGCAGGGCTATTCCGTTCCGCAAATTATGCAGGAAGGTACGTGGAAAAAACCGGAAACCCTGATGCGTTATATCCGTAATGTTGATGCACACAAAGGTGCGATGGTTGATTTTATGGAGAACGGGTTTAATTAA",
      "translation": "MTKPIQNQSFFLSSTAGDAMRTTLEEFVEDKDAFSPNTWRQLLSVMRICYRWAEEHGRTFFPISPADLRDYLSWLQSSGRSSSTIASHAALISMLHRNAGLVSPGTSPLVFRTLKKINRSAVVSGERTGQAVPFRLSDLSRLDARWAGSDRLQQVRDLAFLHLAYNTLLRVSELARLRVGDISRTEDGRIILDVAWTKTIVQTGGLIKALSSHSSQRLTEWLMISGLAAETDAYLFCPVHRSNSARINSARPLTLPALENIFLQAWREVGPATPAKKNKGRYQGWSGHSARVGAAQDMARQGYSVPQIMQEGTWKKPETLMRYIRNVDAHKGAMVDFMENGFN",
      "product": ""
     },
     {
      "start": 137524,
      "end": 138459,
      "strand": 1,
      "locus_tag": "ctg2_143",
      "type": "other",
      "description": "<div class=\"focus-intro\">\n <strong><span class=\"serif\">ctg2_143</span></strong><br>\n \n <br>\n Locus tag: <span class=\"serif\">ctg2_143</span><br>\n Protein ID: <span class=\"serif\">None</span><br>\n Gene: <span class=\"serif\">None</span><br>\n \n Location: 137,524 - 138,459,\n (total: 936 nt)<br>\n <br>\n \n</div>\n<div class=\"focus-info\">\n \n\n \n\n \n\n\n \n</div>\n<div class=\"focus-urls\">\n <a class=\"wildcard-container\" data-wildcard-attrs=\"href\" href=\"http://blast.ncbi.nlm.nih.gov/Blast.cgi?PAGE=Proteins&PROGRAM=blastp&BLAST_PROGRAMS=blastp&QUERY=@!translation!@&LINK_LOC=protein&PAGE_TYPE=BlastSearch\" target=\"_blank\" data-locus=\"ctg2_143\">NCBI BlastP on this gene</a><br>\n <a href=\"http://www.ncbi.nlm.nih.gov/projects/sviewer/?Db=gene&amp;DbFrom=protein&amp;Cmd=Link&amp;noslider=1&amp;id=gnlXIOLGDDKG_2&amp;from=127524&amp;to=148459\" target=\"_new\">View genomic context</a><br>\n \n \n \n \n</div>\n<div class=\"focus-clipboard\">\n AA sequence: <span class=\"clipboard-copy wildcard-container\" data-locus=\"ctg2_143\" data-wildcard-attrs=\"data-seq\" data-seq=\"@!translation!@\">Copy to clipboard</span><br>\n Nucleotide sequence: <span class=\"clipboard-copy wildcard-container\" data-locus=\"ctg2_143\" data-wildcard-attrs=\"data-seq\" data-seq=\"@!dna!@\">Copy to clipboard</span><br>\n</div>",
      "dna": "ATGACACGGACGACATCCGTTCCGCATGATGCGGTATTTAAAACATTCCTAAGCCATCCAGATACGGCGCGAGACTTTATCGCGCTGCACCTGCCTGAGCAAATTTACGCGCTTTGCGATCTCAGCACCTTAAAGCTGGAATCAGGCAGCTTTGTTGAAGAAAACCTGCGCGCCTTTTACAGCGACGTGCTTTACAGCGTAAAAACCACCTCAGGTGAGGGCTATATTCATATCCTGATTGAACATCAATCCTCACCCGACAGACATATGGCGTTTCGCCTGATGCGTTATGCCATCGCGGCAATGCAGCGCCATCTTGATGCAGGTCACAGCCGTCTTCCGCTGGTTATTCCGTTTCTGTTTTATAACGGCAGACGTAGCCCCTATCCGTATTCGACCAACTGGCTGCAGGAATTTTACGATCCCGGTCTGGCGGAAAAACTGTATCGCGAAGATTTTCCTCTAATTGATGTTACGGTAATCCCCGACGACGACATTATGCACCACCGCAGTATGGCCGCATTGACACTGTTGCAGAAACATATCCACCAGCGCGATCTGACAGAGTTACTCGATCGGCTTTGTACCGTTTTAATTGCAGGCTATCTCACAGGACAGCAGTTAGTTTCGCTGATAAACTATCTGGTGCAGGCAGGCGAAGCCCCGGATGCGTCTGCTTTCGTACGGGAACTGGCACAAAGGATGCCTCAGCATAAGGACGGACTGATGACTATTGCCCAACAGCTTGAACAGATTGGCGTTAAGAAAGGTATCAAGAAAGGTATTCTCCTTGGTGAAGAACAGGGAGTGATTAAAGGTAAGCGTGAAGCCGCACTGGCCATTGCTCGCTCGCTTCTTACCCGTGGTATGGATGCTGACTCAGTTCTTGCCGTTACCGGACTGATGGCAGAGGATCTTGACACGCTGCATCACTGA",
      "translation": "MTRTTSVPHDAVFKTFLSHPDTARDFIALHLPEQIYALCDLSTLKLESGSFVEENLRAFYSDVLYSVKTTSGEGYIHILIEHQSSPDRHMAFRLMRYAIAAMQRHLDAGHSRLPLVIPFLFYNGRRSPYPYSTNWLQEFYDPGLAEKLYREDFPLIDVTVIPDDDIMHHRSMAALTLLQKHIHQRDLTELLDRLCTVLIAGYLTGQQLVSLINYLVQAGEAPDASAFVRELAQRMPQHKDGLMTIAQQLEQIGVKKGIKKGILLGEEQGVIKGKREAALAIARSLLTRGMDADSVLAVTGLMAEDLDTLHH",
      "product": ""
     },
     {
      "start": 138567,
      "end": 139214,
      "strand": 1,
      "locus_tag": "ctg2_144",
      "type": "transport",
      "description": "<div class=\"focus-intro\">\n <strong><span class=\"serif\">ctg2_144</span></strong><br>\n \n <br>\n Locus tag: <span class=\"serif\">ctg2_144</span><br>\n Protein ID: <span class=\"serif\">None</span><br>\n Gene: <span class=\"serif\">None</span><br>\n \n Location: 138,567 - 139,214,\n (total: 648 nt)<br>\n <br>\n \n  transport (smcogs) SMCOG1116:Homoserine/threonine efflux protein (Score: 162.2; E-value: 2e-49)<br>\n \n</div>\n<div class=\"focus-info\">\n \n\n \n\n \n\n\n \n</div>\n<div class=\"focus-urls\">\n <a class=\"wildcard-container\" data-wildcard-attrs=\"href\" href=\"http://blast.ncbi.nlm.nih.gov/Blast.cgi?PAGE=Proteins&PROGRAM=blastp&BLAST_PROGRAMS=blastp&QUERY=@!translation!@&LINK_LOC=protein&PAGE_TYPE=BlastSearch\" target=\"_blank\" data-locus=\"ctg2_144\">NCBI BlastP on this gene</a><br>\n <a href=\"http://www.ncbi.nlm.nih.gov/projects/sviewer/?Db=gene&amp;DbFrom=protein&amp;Cmd=Link&amp;noslider=1&amp;id=gnlXIOLGDDKG_2&amp;from=128567&amp;to=149214\" target=\"_new\">View genomic context</a><br>\n \n  <a href=\"knownclusterblast/region1/ctg2_144_mibig_hits.html\" target=\"_new\">MiBIG Hits</a><br>\n \n \n  <a href=\"http://blast.jcvi.org/er-blast/index.cgi?project=transporter;program=blastp;database=pub/transporter.pep;sequence=sequence%%0AVLLEQFGVINLWTYIAGLLLIIIAPGPNSIYVLKTAASRGVAVGYRAALGVFTGDALLIFLSFIGVASIIKASPLLFTLVRLLGAFYLLYLGIRIIHANFFAKGQRERAEEVSVSQENIFRKSLTLSLTNPKAILFYISFFVQFIDYNYAHTGLSYFLLATILEAFSFIYLSLLIFGGAAMATFFRQRQNVSRAGNGIIALLFMGFAARLATLSA\" target=\"_new\">TransportDB BLAST on this gene</a><br>\n \n \n \n</div>\n<div class=\"focus-clipboard\">\n AA sequence: <span class=\"clipboard-copy wildcard-container\" data-locus=\"ctg2_144\" data-wildcard-attrs=\"data-seq\" data-seq=\"@!translation!@\">Copy to clipboard</span><br>\n Nucleotide sequence: <span class=\"clipboard-copy wildcard-container\" data-locus=\"ctg2_144\" data-wildcard-attrs=\"data-seq\" data-seq=\"@!dna!@\">Copy to clipboard</span><br>\n</div>",
      "dna": "GTGTTACTGGAACAATTTGGTGTTATCAATCTCTGGACGTATATTGCGGGCCTGCTGTTAATTATTATTGCACCAGGCCCGAACTCGATTTACGTGCTGAAGACCGCCGCATCCAGAGGTGTTGCCGTCGGATATCGCGCTGCGCTGGGCGTGTTCACCGGCGATGCCCTGTTGATTTTCCTGTCCTTTATCGGCGTAGCCTCGATTATCAAAGCGTCGCCGCTGTTATTTACCCTGGTGCGCTTGCTGGGTGCTTTTTATCTTCTCTACCTCGGCATCAGAATTATTCACGCCAACTTTTTTGCTAAAGGCCAGCGTGAGCGTGCGGAAGAAGTCAGCGTCAGCCAGGAAAATATTTTCAGAAAGTCGCTGACTCTCAGCCTGACCAACCCTAAAGCCATTCTTTTTTATATCTCATTTTTCGTGCAGTTTATTGATTATAACTATGCACATACCGGCCTGTCCTATTTCCTGCTGGCGACTATTCTGGAAGCCTTCAGCTTTATTTATCTCTCCCTGCTGATATTTGGCGGCGCAGCGATGGCAACATTTTTCCGCCAGCGTCAGAATGTCTCACGCGCAGGAAACGGTATTATTGCACTGCTGTTTATGGGCTTCGCTGCCCGTCTGGCGACGCTTTCTGCCTGA",
      "translation": "VLLEQFGVINLWTYIAGLLLIIIAPGPNSIYVLKTAASRGVAVGYRAALGVFTGDALLIFLSFIGVASIIKASPLLFTLVRLLGAFYLLYLGIRIIHANFFAKGQRERAEEVSVSQENIFRKSLTLSLTNPKAILFYISFFVQFIDYNYAHTGLSYFLLATILEAFSFIYLSLLIFGGAAMATFFRQRQNVSRAGNGIIALLFMGFAARLATLSA",
      "product": ""
     },
     {
      "start": 139462,
      "end": 140631,
      "strand": 1,
      "locus_tag": "ctg2_145",
      "type": "transport",
      "description": "<div class=\"focus-intro\">\n <strong><span class=\"serif\">ctg2_145</span></strong><br>\n \n <br>\n Locus tag: <span class=\"serif\">ctg2_145</span><br>\n Protein ID: <span class=\"serif\">None</span><br>\n Gene: <span class=\"serif\">None</span><br>\n \n Location: 139,462 - 140,631,\n (total: 1170 nt)<br>\n <br>\n \n  transport (smcogs) SMCOG1184:major facilitator transporter (Score: 142.9; E-value: 1.8e-43)<br>\n \n</div>\n<div class=\"focus-info\">\n \n\n \n\n \n\n\n \n</div>\n<div class=\"focus-urls\">\n <a class=\"wildcard-container\" data-wildcard-attrs=\"href\" href=\"http://blast.ncbi.nlm.nih.gov/Blast.cgi?PAGE=Proteins&PROGRAM=blastp&BLAST_PROGRAMS=blastp&QUERY=@!translation!@&LINK_LOC=protein&PAGE_TYPE=BlastSearch\" target=\"_blank\" data-locus=\"ctg2_145\">NCBI BlastP on this gene</a><br>\n <a href=\"http://www.ncbi.nlm.nih.gov/projects/sviewer/?Db=gene&amp;DbFrom=protein&amp;Cmd=Link&amp;noslider=1&amp;id=gnlXIOLGDDKG_2&amp;from=129462&amp;to=150631\" target=\"_new\">View genomic context</a><br>\n \n  <a href=\"knownclusterblast/region1/ctg2_145_mibig_hits.html\" target=\"_new\">MiBIG Hits</a><br>\n \n \n  <a href=\"http://blast.jcvi.org/er-blast/index.cgi?project=transporter;program=blastp;database=pub/transporter.pep;sequence=sequence%%0AMSNPHPRQLRHMALVIALVQFANALEYMVFNPLFAFMAADFAVPVSYSGYVSGLYTAGAVISGFSAFYWLGWVNKKRFLMLNMGLLGTLTVMATLTQSFGVLLILRFLAGMIGGTTMGVAIGLLINQTPPDMRGKMLATVIAAFSMVSIAGMPLILLICTHFGWHLSLNATGLLCLLAIPLVTLFVPAETSIGYAPAPLTLSKNTLLFASANALVQFSPMLIIPILVPLLTRQMGLTLPLLPWVFLAGGIAGLLATKITGKLLVHFNSRQLSVSSTLIFLLSLGMAASGSPLSGLFIVLFLAASYSRLVVSSAVTISYPSEGQRAQFVALQTSLMHLATTVAFFLVPLLLGEDGAAWHLDRLLIIAAVAALLFPIFIVMLQRNQRINHP\" target=\"_new\">TransportDB BLAST on this gene</a><br>\n \n \n \n</div>\n<div class=\"focus-clipboard\">\n AA sequence: <span class=\"clipboard-copy wildcard-container\" data-locus=\"ctg2_145\" data-wildcard-attrs=\"data-seq\" data-seq=\"@!translation!@\">Copy to clipboard</span><br>\n Nucleotide sequence: <span class=\"clipboard-copy wildcard-container\" data-locus=\"ctg2_145\" data-wildcard-attrs=\"data-seq\" data-seq=\"@!dna!@\">Copy to clipboard</span><br>\n</div>",
      "dna": "ATGTCGAATCCTCATCCCCGTCAACTGCGTCATATGGCACTGGTTATCGCACTTGTTCAGTTTGCTAATGCGCTGGAATATATGGTTTTTAATCCACTGTTCGCATTTATGGCCGCTGATTTCGCCGTTCCTGTCTCTTACTCAGGTTATGTCTCGGGTTTGTATACCGCAGGTGCGGTTATATCCGGCTTCTCCGCTTTTTACTGGCTGGGTTGGGTGAATAAAAAACGTTTCTTAATGCTGAATATGGGGTTGCTGGGCACGTTGACGGTCATGGCCACGCTAACGCAGAGTTTCGGCGTGCTGCTGATACTCCGGTTCTTAGCCGGTATGATTGGCGGTACAACGATGGGTGTCGCCATCGGTCTGTTGATCAATCAAACCCCACCCGATATGCGTGGGAAGATGCTGGCGACGGTCATTGCCGCGTTTTCGATGGTAAGCATTGCTGGAATGCCGCTGATATTACTGATTTGTACCCATTTCGGCTGGCATCTTTCACTGAACGCCACAGGCCTGCTGTGCCTGCTTGCTATTCCACTGGTTACCCTCTTCGTTCCCGCGGAGACATCGATTGGGTATGCTCCTGCTCCGCTGACGTTAAGTAAAAATACACTGCTCTTTGCCTCAGCAAATGCCCTGGTGCAGTTCAGTCCGATGCTGATTATTCCGATTCTGGTTCCGTTGCTGACACGGCAGATGGGGCTGACACTGCCGCTATTACCCTGGGTGTTTCTTGCCGGAGGCATTGCAGGCCTGCTGGCCACCAAAATAACCGGGAAACTGTTGGTGCACTTTAATTCACGACAACTGTCCGTTAGTTCAACGCTTATTTTTCTGCTCAGTCTCGGCATGGCTGCGTCCGGTTCCCCGCTGTCTGGACTGTTTATTGTCCTGTTTCTCGCCGCATCCTATAGTCGTCTGGTGGTGTCATCGGCGGTCACCATTTCGTATCCCTCCGAGGGGCAGCGTGCCCAATTTGTGGCACTACAAACGTCATTAATGCACCTCGCTACCACCGTTGCATTCTTTTTGGTTCCGCTGCTGCTTGGTGAAGACGGGGCAGCCTGGCATCTTGACAGGCTGTTAATTATCGCTGCCGTGGCGGCGCTACTGTTTCCGATTTTCATCGTAATGTTGCAGAGAAATCAGCGAATTAATCATCCTTGA",
      "translation": "MSNPHPRQLRHMALVIALVQFANALEYMVFNPLFAFMAADFAVPVSYSGYVSGLYTAGAVISGFSAFYWLGWVNKKRFLMLNMGLLGTLTVMATLTQSFGVLLILRFLAGMIGGTTMGVAIGLLINQTPPDMRGKMLATVIAAFSMVSIAGMPLILLICTHFGWHLSLNATGLLCLLAIPLVTLFVPAETSIGYAPAPLTLSKNTLLFASANALVQFSPMLIIPILVPLLTRQMGLTLPLLPWVFLAGGIAGLLATKITGKLLVHFNSRQLSVSSTLIFLLSLGMAASGSPLSGLFIVLFLAASYSRLVVSSAVTISYPSEGQRAQFVALQTSLMHLATTVAFFLVPLLLGEDGAAWHLDRLLIIAAVAALLFPIFIVMLQRNQRINHP",
      "product": ""
     },
     {
      "start": 140834,
      "end": 143023,
      "strand": 1,
      "locus_tag": "ctg2_146",
      "type": "transport",
      "description": "<div class=\"focus-intro\">\n <strong><span class=\"serif\">ctg2_146</span></strong><br>\n \n <br>\n Locus tag: <span class=\"serif\">ctg2_146</span><br>\n Protein ID: <span class=\"serif\">None</span><br>\n Gene: <span class=\"serif\">None</span><br>\n \n Location: 140,834 - 143,023,\n (total: 2190 nt)<br>\n <br>\n \n  transport (smcogs) SMCOG1051:TonB-dependent siderophore receptor (Score: 545.4; E-value: 3.6e-165)<br>\n \n</div>\n<div class=\"focus-info\">\n \n\n \n\n \n\n\n \n</div>\n<div class=\"focus-urls\">\n <a class=\"wildcard-container\" data-wildcard-attrs=\"href\" href=\"http://blast.ncbi.nlm.nih.gov/Blast.cgi?PAGE=Proteins&PROGRAM=blastp&BLAST_PROGRAMS=blastp&QUERY=@!translation!@&LINK_LOC=protein&PAGE_TYPE=BlastSearch\" target=\"_blank\" data-locus=\"ctg2_146\">NCBI BlastP on this gene</a><br>\n <a href=\"http://www.ncbi.nlm.nih.gov/projects/sviewer/?Db=gene&amp;DbFrom=protein&amp;Cmd=Link&amp;noslider=1&amp;id=gnlXIOLGDDKG_2&amp;from=130834&amp;to=153023\" target=\"_new\">View genomic context</a><br>\n \n  <a href=\"knownclusterblast/region1/ctg2_146_mibig_hits.html\" target=\"_new\">MiBIG Hits</a><br>\n \n \n  <a href=\"http://blast.jcvi.org/er-blast/index.cgi?project=transporter;program=blastp;database=pub/transporter.pep;sequence=sequence%%0AMSFVGRENGAAKRASVVKHTFTVSLLALAIHTLTHPAHAADSTAPSQKDKAQQDLVVTATADDADASEAQDYQVKTTHAGTKMLLAPRDVPQSLSMVTKQRFQDQDLQSVGDVLDNATGVATELIDSERSAYFARGFQISSYTYDDIPTSVSDTWNYGDAAEDTAIYDRIEIVRGATGLMTGAGSPGASVNMVRKHADSKEVTGNLTASYGSWDKQRYVADVSSPLNEAGTVRGRIVAGYQDQDSWLDRYHKTKKFLYGVIDADVTDNTTLSLGYDYQQSNTGNPTWGGLPTWYSDGSRTHFNRSTNPAADWTRYSTDSRKIFANVSHNFDNGWSFRVNATHAEETFNDKLLYVMEFPDVTTGQGVSGFGSQDRGKRKLESVDTYASGPFELAGRQHELVAGVSYSRQHNATYSADGSLDYDQMGDFNSWDGSAQEPEWGDWYQNADDIVRQKSAYTAARFSLADPLALILGARYTEWSTMGSSGDVRKNNITPYGGLVYDINDTWSAYASYTSIFQPQTYRDRDGKYLSPVTGKNYETGLKSDWYNGRLTATFAVFRIEQENAAQADGDNFVNGSSEQAYYSTKGAVSKGAEFEINGAVTDNLQMTFGATRYVAKDTEGRFNSNMPQTSFKLFTRYQLPMLRELTVGGGVNWQSRTFQDATGPDGETTRVYQSSYPLANLFARYQVNKQVAVQANVNNLFDRSYYSWLSDYAVYGAPRNYSVSVSYAF\" target=\"_new\">TransportDB BLAST on this gene</a><br>\n \n \n \n</div>\n<div class=\"focus-clipboard\">\n AA sequence: <span class=\"clipboard-copy wildcard-container\" data-locus=\"ctg2_146\" data-wildcard-attrs=\"data-seq\" data-seq=\"@!translation!@\">Copy to clipboard</span><br>\n Nucleotide sequence: <span class=\"clipboard-copy wildcard-container\" data-locus=\"ctg2_146\" data-wildcard-attrs=\"data-seq\" data-seq=\"@!dna!@\">Copy to clipboard</span><br>\n</div>",
      "dna": "ATGTCTTTTGTTGGCAGGGAAAACGGTGCCGCTAAGCGCGCATCGGTTGTTAAACATACTTTTACCGTTTCACTGCTGGCGCTGGCGATTCATACGCTGACCCACCCGGCGCACGCAGCAGATTCAACGGCCCCGTCGCAAAAGGATAAAGCCCAGCAGGATTTGGTGGTAACGGCGACGGCAGACGATGCCGATGCAAGCGAAGCGCAGGACTATCAGGTGAAAACCACCCATGCTGGCACGAAAATGCTGCTGGCACCGCGTGACGTACCGCAGTCGCTTAGCATGGTGACGAAACAGCGCTTTCAGGATCAGGATCTGCAATCGGTGGGCGACGTGCTGGATAACGCCACCGGTGTCGCCACCGAACTGATCGACAGCGAACGGTCAGCCTATTTCGCCCGAGGTTTCCAGATCAGCAGCTACACCTATGACGATATTCCTACCTCGGTCAGCGATACCTGGAACTACGGCGATGCCGCTGAAGACACCGCAATCTATGACCGCATTGAAATCGTGCGCGGTGCGACCGGGCTGATGACCGGCGCGGGCAGCCCGGGTGCCTCGGTGAATATGGTACGTAAGCATGCGGACAGCAAAGAGGTTACCGGCAATCTCACCGCCAGCTACGGCAGCTGGGACAAGCAGCGCTATGTGGCCGATGTCTCCTCCCCGCTTAACGAAGCCGGCACGGTGCGTGGCAGAATCGTAGCCGGTTATCAGGATCAGGACAGCTGGCTGGATCGCTACCACAAAACCAAAAAGTTCCTGTATGGCGTGATTGATGCCGACGTCACCGACAACACCACCCTGTCGCTCGGCTACGATTATCAGCAGAGTAATACCGGCAATCCAACCTGGGGCGGTCTGCCGACCTGGTACAGCGACGGTTCACGCACCCACTTTAATCGCAGTACCAACCCGGCGGCAGACTGGACGCGCTACAGCACCGATTCGCGTAAAATTTTTGCCAACGTCAGCCATAACTTTGATAACGGCTGGTCGTTCCGCGTTAATGCCACCCACGCGGAAGAAACCTTTAACGATAAACTGCTGTACGTGATGGAATTCCCGGATGTGACCACCGGCCAGGGCGTGTCCGGCTTCGGTAGCCAGGATCGCGGCAAGCGCAAGCTGGAGTCGGTGGATACCTACGCCAGCGGTCCGTTTGAACTGGCCGGTCGCCAGCATGAGCTGGTGGCAGGCGTCAGCTACAGCCGCCAGCATAATGCCACCTACAGCGCCGATGGCTCACTGGATTATGACCAGATGGGCGATTTTAACAGCTGGGACGGCAGCGCGCAGGAGCCAGAATGGGGCGACTGGTATCAGAACGCCGATGACATTGTTCGGCAGAAATCTGCCTATACCGCCGCGCGCTTCTCGCTGGCCGACCCGTTAGCGCTGATTCTGGGTGCGCGCTATACCGAATGGAGCACCATGGGCAGCAGCGGCGACGTGCGTAAAAACAACATTACGCCGTACGGTGGCCTGGTCTACGACATTAACGATACCTGGTCGGCTTACGCCAGCTATACCTCGATCTTCCAGCCGCAAACCTACCGCGATCGCGACGGTAAATATCTGTCGCCGGTCACCGGTAAAAACTATGAAACCGGCCTGAAATCGGACTGGTACAACGGCCGTCTGACCGCCACCTTCGCCGTGTTCCGCATCGAGCAGGAAAACGCCGCGCAGGCCGACGGCGACAACTTCGTTAACGGATCAAGCGAACAGGCTTACTATTCGACCAAAGGTGCAGTCAGCAAGGGTGCCGAGTTTGAGATCAACGGTGCAGTAACCGACAATCTGCAAATGACCTTCGGCGCCACGCGCTATGTTGCGAAAGATACGGAAGGCCGCTTCAACAGTAATATGCCGCAGACCTCGTTCAAACTGTTCACCCGCTACCAGCTGCCGATGCTGCGTGAGCTGACCGTCGGCGGCGGCGTCAACTGGCAGAGCCGCACCTTCCAGGATGCGACAGGGCCGGACGGCGAAACCACCCGCGTTTACCAGAGCAGTTATCCGCTGGCGAACCTGTTTGCCCGCTACCAGGTTAACAAGCAGGTAGCCGTGCAGGCCAACGTCAATAACCTGTTCGACCGCAGCTACTATTCCTGGCTGAGCGATTACGCCGTGTACGGTGCGCCGCGTAACTACTCGGTCAGCGTTTCCTATGCCTTCTGA",
      "translation": "MSFVGRENGAAKRASVVKHTFTVSLLALAIHTLTHPAHAADSTAPSQKDKAQQDLVVTATADDADASEAQDYQVKTTHAGTKMLLAPRDVPQSLSMVTKQRFQDQDLQSVGDVLDNATGVATELIDSERSAYFARGFQISSYTYDDIPTSVSDTWNYGDAAEDTAIYDRIEIVRGATGLMTGAGSPGASVNMVRKHADSKEVTGNLTASYGSWDKQRYVADVSSPLNEAGTVRGRIVAGYQDQDSWLDRYHKTKKFLYGVIDADVTDNTTLSLGYDYQQSNTGNPTWGGLPTWYSDGSRTHFNRSTNPAADWTRYSTDSRKIFANVSHNFDNGWSFRVNATHAEETFNDKLLYVMEFPDVTTGQGVSGFGSQDRGKRKLESVDTYASGPFELAGRQHELVAGVSYSRQHNATYSADGSLDYDQMGDFNSWDGSAQEPEWGDWYQNADDIVRQKSAYTAARFSLADPLALILGARYTEWSTMGSSGDVRKNNITPYGGLVYDINDTWSAYASYTSIFQPQTYRDRDGKYLSPVTGKNYETGLKSDWYNGRLTATFAVFRIEQENAAQADGDNFVNGSSEQAYYSTKGAVSKGAEFEINGAVTDNLQMTFGATRYVAKDTEGRFNSNMPQTSFKLFTRYQLPMLRELTVGGGVNWQSRTFQDATGPDGETTRVYQSSYPLANLFARYQVNKQVAVQANVNNLFDRSYYSWLSDYAVYGAPRNYSVSVSYAF",
      "product": ""
     },
     {
      "start": 143013,
      "end": 143936,
      "strand": 1,
      "locus_tag": "ctg2_147",
      "type": "transport",
      "description": "<div class=\"focus-intro\">\n <strong><span class=\"serif\">ctg2_147</span></strong><br>\n \n <br>\n Locus tag: <span class=\"serif\">ctg2_147</span><br>\n Protein ID: <span class=\"serif\">None</span><br>\n Gene: <span class=\"serif\">None</span><br>\n \n Location: 143,013 - 143,936,\n (total: 924 nt)<br>\n <br>\n \n  transport (smcogs) SMCOG1033:iron compound ABC transporter, periplasmic (Score: 148.7; E-value: 2.9e-45)<br>\n \n</div>\n<div class=\"focus-info\">\n \n\n \n\n \n\n\n \n</div>\n<div class=\"focus-urls\">\n <a class=\"wildcard-container\" data-wildcard-attrs=\"href\" href=\"http://blast.ncbi.nlm.nih.gov/Blast.cgi?PAGE=Proteins&PROGRAM=blastp&BLAST_PROGRAMS=blastp&QUERY=@!translation!@&LINK_LOC=protein&PAGE_TYPE=BlastSearch\" target=\"_blank\" data-locus=\"ctg2_147\">NCBI BlastP on this gene</a><br>\n <a href=\"http://www.ncbi.nlm.nih.gov/projects/sviewer/?Db=gene&amp;DbFrom=protein&amp;Cmd=Link&amp;noslider=1&amp;id=gnlXIOLGDDKG_2&amp;from=133013&amp;to=153936\" target=\"_new\">View genomic context</a><br>\n \n  <a href=\"knownclusterblast/region1/ctg2_147_mibig_hits.html\" target=\"_new\">MiBIG Hits</a><br>\n \n \n  <a href=\"http://blast.jcvi.org/er-blast/index.cgi?project=transporter;program=blastp;database=pub/transporter.pep;sequence=sequence%%0AMPSDDYSSRRFAGKSPYWVDLPRRRLLTALALLPLLPLASASATVPQRIIALEWLPLEMLFALGVTPLGAADTHDYSIWVGEPTIPASVLDIGRRSEPNLEYIAELKPDLLLFSEGYGPRSSQLNAIAPSMEFSFTSERGEPLRTVSDGLLKLADRLDKTQAGHDHLAWFDRQLEEARGQLAGFRRQPLLVFTLVDDRHVMILGKNSLFGNVMARLGIENAWQGDDNGWGTAMVGLERLASLAPLRAICLDHRDEQARARVAATPLWQAIPFVRENMLRTVPALWIFGATLSALRFCRMLQQQEKQW\" target=\"_new\">TransportDB BLAST on this gene</a><br>\n \n \n \n</div>\n<div class=\"focus-clipboard\">\n AA sequence: <span class=\"clipboard-copy wildcard-container\" data-locus=\"ctg2_147\" data-wildcard-attrs=\"data-seq\" data-seq=\"@!translation!@\">Copy to clipboard</span><br>\n Nucleotide sequence: <span class=\"clipboard-copy wildcard-container\" data-locus=\"ctg2_147\" data-wildcard-attrs=\"data-seq\" data-seq=\"@!dna!@\">Copy to clipboard</span><br>\n</div>",
      "dna": "ATGCCTTCTGATGATTATTCTTCCCGGCGGTTCGCCGGGAAGTCTCCGTATTGGGTTGATTTGCCGCGCCGTCGTTTGCTGACGGCGCTGGCCCTTTTACCGCTCTTGCCGCTGGCATCAGCAAGCGCCACCGTACCGCAGCGTATTATTGCGCTGGAGTGGCTGCCGCTGGAGATGCTGTTTGCCCTCGGCGTTACACCGTTAGGTGCCGCCGATACCCACGATTACAGCATCTGGGTAGGTGAACCGACTATTCCAGCGTCGGTGCTGGATATTGGCCGCCGTTCCGAACCCAACCTGGAATACATCGCCGAACTGAAGCCGGACCTGCTGCTGTTTTCCGAAGGCTACGGGCCACGCTCATCGCAGCTGAACGCCATCGCCCCTTCAATGGAATTTAGCTTTACCAGTGAACGGGGAGAGCCGCTGCGCACCGTCAGTGACGGTCTGCTTAAGCTGGCCGATCGGCTGGATAAAACGCAGGCCGGGCATGATCACTTAGCCTGGTTCGATCGCCAGTTAGAGGAAGCTCGCGGGCAGCTTGCAGGATTTCGCCGCCAGCCGCTGCTGGTGTTCACCCTGGTTGACGATCGCCACGTAATGATCCTCGGTAAAAACAGCCTGTTTGGTAATGTCATGGCCCGTCTGGGCATTGAAAACGCCTGGCAGGGCGATGATAACGGCTGGGGTACGGCGATGGTTGGCCTTGAGCGGCTGGCGAGCCTTGCGCCGCTGCGCGCCATCTGTCTGGACCATCGCGATGAACAGGCAAGGGCTCGCGTAGCCGCCACACCGCTGTGGCAGGCTATTCCCTTCGTCAGGGAAAATATGCTGAGAACCGTGCCCGCCCTGTGGATTTTCGGTGCCACCCTTTCCGCACTGCGTTTCTGCCGGATGCTGCAGCAACAGGAAAAACAATGGTAA",
      "translation": "MPSDDYSSRRFAGKSPYWVDLPRRRLLTALALLPLLPLASASATVPQRIIALEWLPLEMLFALGVTPLGAADTHDYSIWVGEPTIPASVLDIGRRSEPNLEYIAELKPDLLLFSEGYGPRSSQLNAIAPSMEFSFTSERGEPLRTVSDGLLKLADRLDKTQAGHDHLAWFDRQLEEARGQLAGFRRQPLLVFTLVDDRHVMILGKNSLFGNVMARLGIENAWQGDDNGWGTAMVGLERLASLAPLRAICLDHRDEQARARVAATPLWQAIPFVRENMLRTVPALWIFGATLSALRFCRMLQQQEKQW",
      "product": ""
     },
     {
      "start": 143930,
      "end": 145915,
      "strand": 1,
      "locus_tag": "ctg2_148",
      "type": "transport",
      "description": "<div class=\"focus-intro\">\n <strong><span class=\"serif\">ctg2_148</span></strong><br>\n \n <br>\n Locus tag: <span class=\"serif\">ctg2_148</span><br>\n Protein ID: <span class=\"serif\">None</span><br>\n Gene: <span class=\"serif\">None</span><br>\n \n Location: 143,930 - 145,915,\n (total: 1986 nt)<br>\n <br>\n \n  transport (smcogs) SMCOG1011:transport system permease protein (Score: 254.7; E-value: 1.9e-77)<br>\n \n</div>\n<div class=\"focus-info\">\n \n\n \n\n \n\n\n \n</div>\n<div class=\"focus-urls\">\n <a class=\"wildcard-container\" data-wildcard-attrs=\"href\" href=\"http://blast.ncbi.nlm.nih.gov/Blast.cgi?PAGE=Proteins&PROGRAM=blastp&BLAST_PROGRAMS=blastp&QUERY=@!translation!@&LINK_LOC=protein&PAGE_TYPE=BlastSearch\" target=\"_blank\" data-locus=\"ctg2_148\">NCBI BlastP on this gene</a><br>\n <a href=\"http://www.ncbi.nlm.nih.gov/projects/sviewer/?Db=gene&amp;DbFrom=protein&amp;Cmd=Link&amp;noslider=1&amp;id=gnlXIOLGDDKG_2&amp;from=133930&amp;to=155915\" target=\"_new\">View genomic context</a><br>\n \n  <a href=\"knownclusterblast/region1/ctg2_148_mibig_hits.html\" target=\"_new\">MiBIG Hits</a><br>\n \n \n  <a href=\"http://blast.jcvi.org/er-blast/index.cgi?project=transporter;program=blastp;database=pub/transporter.pep;sequence=sequence%%0AMVRIQYKSLALLALVGFVALLLSLYNAQQVLPRQLWSDALFHPDRDDIRQIIFYYTTLPRVAVSLLVGAGLALAGVLFQQVLRNPLAEPATLGVASGAQLGITLFSLGMLPGGAAMQPVAALLGALVIGAAVFGTAWGKRLSPVTLILAGLVLSLYCSAINSLLALFHYQDLQSLFLWSSGALNQTDWQQVISLAPRLSIALVIALLLVRPLTLLGVDDDVSRNLGLGLNLARLMALGLAITLSALLVNAVGVIGFIGLFAPLLARLLGARRLIPRLLLAPLVGALLLWLSDQSMVLLAQVWQEVPTGAATALIGAPILLWLLPRLRHSAPPAASVSAPGAERARPWLWIACAAGLLLLALVIVLMVGRNSHGLSWAGNNVWHVLPWRWPRTLAALSAGIMLAVAGTLIQKLTANVMGSPEVLGISAGAASSVIAVMFFLPAASFATQLYAGSGGAALTLATILLVAGRQHFSSQRLLLAGVGLGTLFSAIVSLLLASGDPRLGNLLNWISGSTYGVEPVQAASSMLLALVLLVMMPLCRRWLAMLPLGNDTVRSLGVPLAGSRMTILLLASILTAGATLTVGPLSFIGLMSPHMARIMGFRRAMPQLAMAAIIGALLMLIADWCGRIVMFPNQIPAGLLTTFIGTPWFIYLLRQQGKGRA\" target=\"_new\">TransportDB BLAST on this gene</a><br>\n \n \n \n</div>\n<div class=\"focus-clipboard\">\n AA sequence: <span class=\"clipboard-copy wildcard-container\" data-locus=\"ctg2_148\" data-wildcard-attrs=\"data-seq\" data-seq=\"@!translation!@\">Copy to clipboard</span><br>\n Nucleotide sequence: <span class=\"clipboard-copy wildcard-container\" data-locus=\"ctg2_148\" data-wildcard-attrs=\"data-seq\" data-seq=\"@!dna!@\">Copy to clipboard</span><br>\n</div>",
      "dna": "ATGGTAAGAATTCAGTACAAATCCCTCGCGCTGCTGGCACTGGTGGGCTTTGTTGCGCTGCTGCTCAGTCTGTATAACGCGCAGCAGGTTCTGCCCCGGCAATTATGGTCTGATGCCCTCTTTCATCCTGACCGCGATGATATCCGTCAGATCATTTTTTATTACACAACGCTACCGCGCGTGGCGGTTTCACTTTTGGTTGGTGCAGGACTGGCGCTGGCGGGTGTGTTGTTCCAGCAGGTGCTGCGCAATCCGCTGGCGGAACCGGCTACGCTCGGGGTGGCCAGCGGCGCGCAGCTGGGAATCACGCTTTTCAGCCTTGGCATGCTACCCGGCGGCGCAGCGATGCAGCCGGTTGCCGCCCTGCTCGGCGCGCTGGTTATCGGCGCGGCGGTTTTCGGCACCGCCTGGGGAAAACGGCTTTCGCCGGTGACATTAATTCTTGCCGGACTGGTTCTCAGTCTGTACTGCAGCGCGATAAACAGCCTGCTGGCGCTGTTCCACTATCAGGATCTGCAAAGCCTGTTTTTATGGAGTAGCGGTGCGCTGAATCAGACTGACTGGCAGCAGGTCATTTCACTGGCTCCCCGTCTGTCTATCGCGCTGGTAATCGCGCTGCTGCTGGTGCGGCCACTGACACTGCTGGGGGTGGATGACGACGTTTCGCGCAACCTTGGCCTGGGGCTCAACCTTGCACGACTGATGGCGCTTGGCTTGGCTATTACGCTCAGCGCCCTGCTGGTTAACGCCGTTGGCGTTATCGGGTTTATCGGGCTGTTTGCCCCGCTGCTGGCGAGGCTTTTAGGTGCGCGTCGCCTGATCCCCCGCCTGCTGCTGGCTCCGCTGGTCGGAGCGCTGCTGCTGTGGCTGTCCGATCAGTCGATGGTGCTGCTGGCGCAGGTCTGGCAGGAGGTCCCGACCGGGGCCGCAACCGCGCTGATCGGTGCACCGATCCTGCTGTGGCTGCTTCCGCGCCTGCGGCATTCCGCCCCGCCTGCCGCTTCGGTTTCAGCACCTGGCGCTGAACGTGCGCGCCCCTGGCTGTGGATAGCCTGTGCCGCCGGGCTGCTGCTGCTGGCGTTAGTCATTGTTCTGATGGTCGGCCGCAACAGTCACGGGCTGAGCTGGGCGGGTAATAATGTGTGGCACGTTCTGCCGTGGCGATGGCCGCGCACGCTGGCTGCCTTAAGTGCCGGTATCATGCTGGCCGTCGCCGGCACGTTGATTCAAAAACTAACCGCCAACGTGATGGGCAGCCCGGAAGTGCTGGGCATCAGCGCTGGTGCGGCCTCTTCGGTCATTGCTGTGATGTTTTTCCTGCCCGCCGCCAGTTTTGCCACTCAGCTGTACGCCGGGAGCGGCGGCGCGGCCCTGACACTGGCCACCATTCTCCTCGTCGCCGGGCGGCAGCATTTCTCCTCCCAGCGCCTGCTGTTAGCGGGTGTGGGATTGGGCACGCTGTTTTCGGCGATCGTTTCCCTCCTTCTGGCCAGCGGCGATCCGCGGTTGGGCAATCTGCTTAACTGGATTTCCGGCTCTACCTACGGCGTGGAGCCTGTGCAGGCGGCCTCCAGTATGCTGCTCGCTCTGGTGCTGCTGGTGATGATGCCGCTATGCCGCCGTTGGCTTGCTATGCTGCCGCTGGGCAACGATACAGTCAGATCGTTAGGCGTACCGCTGGCAGGGTCCCGCATGACAATTTTGCTACTGGCGTCGATACTGACCGCGGGTGCCACGCTGACGGTCGGGCCACTGAGTTTTATCGGCCTGATGTCGCCGCATATGGCGCGCATTATGGGATTCCGCCGGGCGATGCCGCAGCTGGCGATGGCGGCGATTATCGGTGCGCTGCTGATGCTGATCGCCGACTGGTGCGGCCGCATCGTGATGTTCCCTAACCAGATCCCCGCAGGGCTGCTGACCACTTTTATCGGTACCCCCTGGTTTATTTATCTGCTGCGCCAGCAGGGTAAAGGTCGCGCCTGA",
      "translation": "MVRIQYKSLALLALVGFVALLLSLYNAQQVLPRQLWSDALFHPDRDDIRQIIFYYTTLPRVAVSLLVGAGLALAGVLFQQVLRNPLAEPATLGVASGAQLGITLFSLGMLPGGAAMQPVAALLGALVIGAAVFGTAWGKRLSPVTLILAGLVLSLYCSAINSLLALFHYQDLQSLFLWSSGALNQTDWQQVISLAPRLSIALVIALLLVRPLTLLGVDDDVSRNLGLGLNLARLMALGLAITLSALLVNAVGVIGFIGLFAPLLARLLGARRLIPRLLLAPLVGALLLWLSDQSMVLLAQVWQEVPTGAATALIGAPILLWLLPRLRHSAPPAASVSAPGAERARPWLWIACAAGLLLLALVIVLMVGRNSHGLSWAGNNVWHVLPWRWPRTLAALSAGIMLAVAGTLIQKLTANVMGSPEVLGISAGAASSVIAVMFFLPAASFATQLYAGSGGAALTLATILLVAGRQHFSSQRLLLAGVGLGTLFSAIVSLLLASGDPRLGNLLNWISGSTYGVEPVQAASSMLLALVLLVMMPLCRRWLAMLPLGNDTVRSLGVPLAGSRMTILLLASILTAGATLTVGPLSFIGLMSPHMARIMGFRRAMPQLAMAAIIGALLMLIADWCGRIVMFPNQIPAGLLTTFIGTPWFIYLLRQQGKGRA",
      "product": ""
     },
     {
      "start": 145992,
      "end": 146447,
      "strand": 1,
      "locus_tag": "ctg2_149",
      "type": "other",
      "description": "<div class=\"focus-intro\">\n <strong><span class=\"serif\">ctg2_149</span></strong><br>\n \n <br>\n Locus tag: <span class=\"serif\">ctg2_149</span><br>\n Protein ID: <span class=\"serif\">None</span><br>\n Gene: <span class=\"serif\">None</span><br>\n \n Location: 145,992 - 146,447,\n (total: 456 nt)<br>\n <br>\n \n</div>\n<div class=\"focus-info\">\n \n\n \n\n \n\n\n \n</div>\n<div class=\"focus-urls\">\n <a class=\"wildcard-container\" data-wildcard-attrs=\"href\" href=\"http://blast.ncbi.nlm.nih.gov/Blast.cgi?PAGE=Proteins&PROGRAM=blastp&BLAST_PROGRAMS=blastp&QUERY=@!translation!@&LINK_LOC=protein&PAGE_TYPE=BlastSearch\" target=\"_blank\" data-locus=\"ctg2_149\">NCBI BlastP on this gene</a><br>\n <a href=\"http://www.ncbi.nlm.nih.gov/projects/sviewer/?Db=gene&amp;DbFrom=protein&amp;Cmd=Link&amp;noslider=1&amp;id=gnlXIOLGDDKG_2&amp;from=135992&amp;to=156447\" target=\"_new\">View genomic context</a><br>\n \n  <a href=\"knownclusterblast/region1/ctg2_149_mibig_hits.html\" target=\"_new\">MiBIG Hits</a><br>\n \n \n \n \n</div>\n<div class=\"focus-clipboard\">\n AA sequence: <span class=\"clipboard-copy wildcard-container\" data-locus=\"ctg2_149\" data-wildcard-attrs=\"data-seq\" data-seq=\"@!translation!@\">Copy to clipboard</span><br>\n Nucleotide sequence: <span class=\"clipboard-copy wildcard-container\" data-locus=\"ctg2_149\" data-wildcard-attrs=\"data-seq\" data-seq=\"@!dna!@\">Copy to clipboard</span><br>\n</div>",
      "dna": "ATGAAAACCATTGAGTGCAGCATTCGTGATGTCAAAACCGGGGAAAACGTCAAAATCATCACCCCGTCAAATATTTACCAGTGTCGGCTGGACGACGATGTTTTTGTCGGACCGTTTGTTGAGATACAGAAAGGCTGTGTGATTGGTCGTGGCAGCCGCATCCAGTCACACAGCTTTCTCTGCGAAAACGTCACCGTGGGTGAAAACTGCTTTATCGGCCATAACGTTACCTTCGCCAACGATCTGTTCCGCAGCGGCGCGCCGGACCCGGATGCCAGCAGTTGGATCACCATTACCCTCGGTGACAACGTCACCATTGGTAGCGGTACTACCGTGCTGACCACTTCGATTTGCAGCGGTGCGGTGATTGGAGCCGGTAGCGTGGTGATCCGTCCGGTGACGGTAAAAGGGATTTATGCCGGGAACCCGGCGCGCTTGATCAGAAAGCTGCCCTGA",
      "translation": "MKTIECSIRDVKTGENVKIITPSNIYQCRLDDDVFVGPFVEIQKGCVIGRGSRIQSHSFLCENVTVGENCFIGHNVTFANDLFRSGAPDPDASSWITITLGDNVTIGSGTTVLTTSICSGAVIGAGSVVIRPVTVKGIYAGNPARLIRKLP",
      "product": ""
     },
     {
      "start": 146569,
      "end": 147720,
      "strand": -1,
      "locus_tag": "ctg2_150",
      "type": "other",
      "description": "<div class=\"focus-intro\">\n <strong><span class=\"serif\">ctg2_150</span></strong><br>\n \n <br>\n Locus tag: <span class=\"serif\">ctg2_150</span><br>\n Protein ID: <span class=\"serif\">None</span><br>\n Gene: <span class=\"serif\">None</span><br>\n \n Location: 146,569 - 147,720,\n (total: 1152 nt)<br>\n <br>\n \n  other (smcogs) SMCOG1295:Sel1 domain protein repeat-containing protein (Score: 49; E-value: 9.8e-15)<br>\n \n</div>\n<div class=\"focus-info\">\n \n\n \n\n \n\n\n \n</div>\n<div class=\"focus-urls\">\n <a class=\"wildcard-container\" data-wildcard-attrs=\"href\" href=\"http://blast.ncbi.nlm.nih.gov/Blast.cgi?PAGE=Proteins&PROGRAM=blastp&BLAST_PROGRAMS=blastp&QUERY=@!translation!@&LINK_LOC=protein&PAGE_TYPE=BlastSearch\" target=\"_blank\" data-locus=\"ctg2_150\">NCBI BlastP on this gene</a><br>\n <a href=\"http://www.ncbi.nlm.nih.gov/projects/sviewer/?Db=gene&amp;DbFrom=protein&amp;Cmd=Link&amp;noslider=1&amp;id=gnlXIOLGDDKG_2&amp;from=136569&amp;to=157720\" target=\"_new\">View genomic context</a><br>\n \n \n \n \n</div>\n<div class=\"focus-clipboard\">\n AA sequence: <span class=\"clipboard-copy wildcard-container\" data-locus=\"ctg2_150\" data-wildcard-attrs=\"data-seq\" data-seq=\"@!translation!@\">Copy to clipboard</span><br>\n Nucleotide sequence: <span class=\"clipboard-copy wildcard-container\" data-locus=\"ctg2_150\" data-wildcard-attrs=\"data-seq\" data-seq=\"@!dna!@\">Copy to clipboard</span><br>\n</div>",
      "dna": "ATGTCCCGCCCCGAACTGCAAGACAGTCTCAAATTTGCCGAGCATTACACCCATCCTGATTTTCCTTTATATAAGGCAACCTCGCTAAGCGCCGATGCCGACTACAGCGAAGCGATCGCCTTCTTCGTTAATGGCGTTGAGGATGATCCACAGTGCCAGAACAATCTGGCGATATTTTTCGCCCTCGGCATTCACTATCAGCAGGATCTGGAAAAAGCACGTACGCTGCTTATCTCGGCTATCGAGCTTAAACTGCCGCAGGCGTACTTCAACCTGGGCCTGTTGGAGCACTACCGCCTGATACCGCGCACAGCATCGACGCTACATCGCTTTACCAGCGCGCTGTCACTGGGCATAAAAGAGGCCAGTTATTATCTTGGCCAGCATGAAGAACGGAACATCAGCCATGCGGATTTCGATGGCAATGCCATGGACCGCTCCGAAGCGTTTGGCGATGCGCGAGTCAGATCGTTGAGATACTACGCCGTTGCTGCGGACGTCGGGCACGTTCTGGCGCTGACCCGCATGGGGGATATTTATCATAGCGAAATGGAGGTGAGAGACGATGCGCTGGCGATGAAGTATTACTCGCAGGCGGCGCAGAAGGATCATCTTCCCGCCATGTTTTCGGCGGCAACGTTATTGACCCGTGGCTACAGTCCGCGGCTCAGCGTGACTGAAACGGATAAGTCCGCGTTTTACATCCATGAAGAATGCGACCCGGAGCGCATCACGGCATTGCAGGCGATAATTATTGAAAAAACCCGCGATCCAGAGGCTGCAATCACGCTGCTGAACCGAGCCTGGAATATACACCGGTCCGTAGAAGCGCTGGAAATGATGGGGGATATCCGTAAAGAAGAAAAAGACTATCGCGCGGCGGGGGCGTTCTACATGACGGGGATGCATAAAGGCAGTATTACCTGCCTGGCGAAGTGCGGCGAAATGTTTTTAATCTGTGATGAAATACGCAGTAAAACAATAGCGAGAGATCTGTTTAAACAGTTCAAAACGCGGCTGGCCGAGTCACGTATTCTCAATCCTAAGATGCTGGAGCTGACCGAAATGATTAACAGCTATAAGGAAGCGCTGAAGCCAATCCCGAGGAAGAAAAAAAAGGTCGACGGAGATAGCGATAAGACCGCCGAATGA",
      "translation": "MSRPELQDSLKFAEHYTHPDFPLYKATSLSADADYSEAIAFFVNGVEDDPQCQNNLAIFFALGIHYQQDLEKARTLLISAIELKLPQAYFNLGLLEHYRLIPRTASTLHRFTSALSLGIKEASYYLGQHEERNISHADFDGNAMDRSEAFGDARVRSLRYYAVAADVGHVLALTRMGDIYHSEMEVRDDALAMKYYSQAAQKDHLPAMFSAATLLTRGYSPRLSVTETDKSAFYIHEECDPERITALQAIIIEKTRDPEAAITLLNRAWNIHRSVEALEMMGDIRKEEKDYRAAGAFYMTGMHKGSITCLAKCGEMFLICDEIRSKTIARDLFKQFKTRLAESRILNPKMLELTEMINSYKEALKPIPRKKKKVDGDSDKTAE",
      "product": ""
     },
     {
      "start": 147977,
      "end": 148771,
      "strand": -1,
      "locus_tag": "ctg2_151",
      "type": "biosynthetic-additional",
      "description": "<div class=\"focus-intro\">\n <strong><span class=\"serif\">ctg2_151</span></strong><br>\n \n <br>\n Locus tag: <span class=\"serif\">ctg2_151</span><br>\n Protein ID: <span class=\"serif\">None</span><br>\n Gene: <span class=\"serif\">None</span><br>\n \n Location: 147,977 - 148,771,\n (total: 795 nt)<br>\n <br>\n \n  biosynthetic-additional (smcogs) SMCOG1091:glutamine-binding lipoprotein glnH (Score: 161.6; E-value: 3.1e-49)<br>\n \n</div>\n<div class=\"focus-info\">\n \n\n \n\n \n\n\n \n</div>\n<div class=\"focus-urls\">\n <a class=\"wildcard-container\" data-wildcard-attrs=\"href\" href=\"http://blast.ncbi.nlm.nih.gov/Blast.cgi?PAGE=Proteins&PROGRAM=blastp&BLAST_PROGRAMS=blastp&QUERY=@!translation!@&LINK_LOC=protein&PAGE_TYPE=BlastSearch\" target=\"_blank\" data-locus=\"ctg2_151\">NCBI BlastP on this gene</a><br>\n <a href=\"http://www.ncbi.nlm.nih.gov/projects/sviewer/?Db=gene&amp;DbFrom=protein&amp;Cmd=Link&amp;noslider=1&amp;id=gnlXIOLGDDKG_2&amp;from=137977&amp;to=158771\" target=\"_new\">View genomic context</a><br>\n \n \n \n \n</div>\n<div class=\"focus-clipboard\">\n AA sequence: <span class=\"clipboard-copy wildcard-container\" data-locus=\"ctg2_151\" data-wildcard-attrs=\"data-seq\" data-seq=\"@!translation!@\">Copy to clipboard</span><br>\n Nucleotide sequence: <span class=\"clipboard-copy wildcard-container\" data-locus=\"ctg2_151\" data-wildcard-attrs=\"data-seq\" data-seq=\"@!dna!@\">Copy to clipboard</span><br>\n</div>",
      "dna": "ATGAAAATGATCTCCAACCTCAAGCGTTCACGCCTGTCTTCTCTGCTGCTGGCCGGTGCACTGTGCTGCGGAACATTTGCCAGCGTTGCGCAGGCCGAAACGCTGAAGCTGCTCGCCGGTTCCACGCCTGCAAGCCGTCCGACCTGCTTTATGGATCTGGAAACCGGTAAGTTCCAGGGCTTTATGCCGGAAGTGGCGGAAGAAGTGGCGAAGCGGGCCGGATTTGAAGTGAGTTTTAACGCTATTCCGTTCTCTGCGCTTTTGCAGTCCCTGCTGTCCGATAAAATCGATATGATCGTGGCGGGTATGTCGCCGACCGACCAGCGCAAAACCAAAGTCGACTTTTCCGAAGGGATCACCGGCATCGGCGAAGGGATTTACGCCCGCGATGATAATAAAAAGGTCTACCGCACGCCTGCCGATTTCAAAGGGGAAACCATTGGCATCATGGCCGGTACCGATTACGGCCGCCGTATTTCTGAAATGAACATCGCGAAAGAGGTGAAATTTTATGAAAATGCGGCGGATCTGGCACGCGATGTGTCGCTTGGCCGGGTCAGCATCGGTATGAACGATTATCCCATTCTGAAAGGCCAGGCCAGCATCGGCAATCTGAAGGGCATGCACGTGGTGGAAACCTATCAGGCCACAAAAGTCTCGCCGGTGGCGTTTGCCGTGCGCAAGGGTAATGGTCCGCTGCTGGAAAAAATCAACGCGGCCCTCAGCAGTATGAAACAGGACGGAACGCTAGAAAAAATCCTGAATAAATGGGGCATTCAGTATATCCCGGCCTGA",
      "translation": "MKMISNLKRSRLSSLLLAGALCCGTFASVAQAETLKLLAGSTPASRPTCFMDLETGKFQGFMPEVAEEVAKRAGFEVSFNAIPFSALLQSLLSDKIDMIVAGMSPTDQRKTKVDFSEGITGIGEGIYARDDNKKVYRTPADFKGETIGIMAGTDYGRRISEMNIAKEVKFYENAADLARDVSLGRVSIGMNDYPILKGQASIGNLKGMHVVETYQATKVSPVAFAVRKGNGPLLEKINAALSSMKQDGTLEKILNKWGIQYIPA",
      "product": ""
     },
     {
      "start": 148798,
      "end": 149565,
      "strand": -1,
      "locus_tag": "ctg2_152",
      "type": "transport",
      "description": "<div class=\"focus-intro\">\n <strong><span class=\"serif\">ctg2_152</span></strong><br>\n \n <br>\n Locus tag: <span class=\"serif\">ctg2_152</span><br>\n Protein ID: <span class=\"serif\">None</span><br>\n Gene: <span class=\"serif\">None</span><br>\n \n Location: 148,798 - 149,565,\n (total: 768 nt)<br>\n <br>\n \n  transport (smcogs) SMCOG1000:ABC transporter ATP-binding protein (Score: 244.5; E-value: 1.8e-74)<br>\n \n</div>\n<div class=\"focus-info\">\n \n\n \n\n \n\n\n \n</div>\n<div class=\"focus-urls\">\n <a class=\"wildcard-container\" data-wildcard-attrs=\"href\" href=\"http://blast.ncbi.nlm.nih.gov/Blast.cgi?PAGE=Proteins&PROGRAM=blastp&BLAST_PROGRAMS=blastp&QUERY=@!translation!@&LINK_LOC=protein&PAGE_TYPE=BlastSearch\" target=\"_blank\" data-locus=\"ctg2_152\">NCBI BlastP on this gene</a><br>\n <a href=\"http://www.ncbi.nlm.nih.gov/projects/sviewer/?Db=gene&amp;DbFrom=protein&amp;Cmd=Link&amp;noslider=1&amp;id=gnlXIOLGDDKG_2&amp;from=138798&amp;to=159565\" target=\"_new\">View genomic context</a><br>\n \n  <a href=\"knownclusterblast/region1/ctg2_152_mibig_hits.html\" target=\"_new\">MiBIG Hits</a><br>\n \n \n  <a href=\"http://blast.jcvi.org/er-blast/index.cgi?project=transporter;program=blastp;database=pub/transporter.pep;sequence=sequence%%0AMIEINDVHKRFGPVEVLKGVSFNVKQGEVVCLIGPSGSGKSTILRCINGLESYQGGEIRVLGQRVDNQQRSINDLRRQVGMVFQRFNLFPHRSVLENVMEGPIHVNGEARAVAEKRAKSLLDLVGLGEKINAWPQQLSGGQQQRVAIARTLALQPKAILFDEPTSALDPELVGEVLQVMRNLAQEGMTMIVVTHEMQFASEVADRVCFLHSGNIVEQGTTDRVLGNPQEPRTRDFLRRVLREPAIHHCEHCRKIA\" target=\"_new\">TransportDB BLAST on this gene</a><br>\n \n \n \n</div>\n<div class=\"focus-clipboard\">\n AA sequence: <span class=\"clipboard-copy wildcard-container\" data-locus=\"ctg2_152\" data-wildcard-attrs=\"data-seq\" data-seq=\"@!translation!@\">Copy to clipboard</span><br>\n Nucleotide sequence: <span class=\"clipboard-copy wildcard-container\" data-locus=\"ctg2_152\" data-wildcard-attrs=\"data-seq\" data-seq=\"@!dna!@\">Copy to clipboard</span><br>\n</div>",
      "dna": "ATGATCGAAATTAACGATGTGCATAAACGCTTTGGCCCGGTTGAGGTGCTGAAAGGCGTCAGTTTCAACGTCAAACAGGGGGAAGTCGTCTGCCTTATCGGGCCGTCCGGCTCCGGTAAATCGACCATCCTGCGCTGCATCAACGGGCTGGAAAGCTATCAGGGAGGCGAGATCCGCGTGCTCGGTCAACGTGTGGATAATCAACAGCGTTCGATTAACGATCTGCGTCGCCAGGTGGGGATGGTGTTTCAGCGCTTCAACCTTTTTCCCCATCGTTCTGTGCTGGAAAACGTGATGGAAGGGCCAATTCACGTCAACGGTGAAGCACGCGCCGTTGCCGAGAAGCGGGCGAAATCGTTACTGGATCTGGTCGGTCTGGGCGAAAAAATCAATGCCTGGCCACAGCAACTCTCCGGCGGTCAGCAGCAGCGCGTAGCCATCGCCCGTACGCTGGCGCTGCAGCCGAAGGCCATTTTGTTTGATGAGCCCACCTCCGCGCTGGACCCGGAACTGGTGGGCGAAGTGCTGCAGGTCATGCGCAACCTCGCGCAGGAGGGGATGACCATGATCGTTGTCACTCACGAAATGCAGTTTGCCAGCGAAGTGGCCGACCGCGTGTGCTTCCTGCACAGCGGCAACATCGTTGAGCAGGGAACCACCGATCGGGTGCTGGGAAATCCGCAGGAGCCGCGCACCCGGGATTTCCTGCGCCGCGTACTGCGCGAACCGGCCATTCATCACTGTGAGCACTGCCGAAAAATTGCCTGA",
      "translation": "MIEINDVHKRFGPVEVLKGVSFNVKQGEVVCLIGPSGSGKSTILRCINGLESYQGGEIRVLGQRVDNQQRSINDLRRQVGMVFQRFNLFPHRSVLENVMEGPIHVNGEARAVAEKRAKSLLDLVGLGEKINAWPQQLSGGQQQRVAIARTLALQPKAILFDEPTSALDPELVGEVLQVMRNLAQEGMTMIVVTHEMQFASEVADRVCFLHSGNIVEQGTTDRVLGNPQEPRTRDFLRRVLREPAIHHCEHCRKIA",
      "product": ""
     }
    ],
    "clusters": [
     {
      "start": 127211,
      "end": 130013,
      "tool": "rule-based-clusters",
      "neighbouring_start": 107211,
      "neighbouring_end": 150013,
      "product": "NRPS-like",
      "category": "NRPS",
      "height": 2,
      "kind": "protocluster",
      "prefix": ""
     }
    ],
    "sites": {
     "ttaCodons": [],
     "bindingSites": [
      {
       "loc": 135809,
       "len": 16
      },
      {
       "loc": 140779,
       "len": 15
      },
      {
       "loc": 148755,
       "len": 15
      }
     ]
    },
    "type": "NRPS-like",
    "products": [
     "NRPS-like"
    ],
    "product_categories": [
     "NRPS"
    ],
    "cssClass": "NRPS NRPS-like",
    "anchor": "r2c1"
   }
  ]
 },
 {
  "length": 162699,
  "seq_id": "gnlXIOLGDDKG_3",
  "regions": []
 },
 {
  "length": 160796,
  "seq_id": "gnlXIOLGDDKG_4",
  "regions": []
 },
 {
  "length": 144017,
  "seq_id": "gnlXIOLGDDKG_5",
  "regions": []
 },
 {
  "length": 141431,
  "seq_id": "gnlXIOLGDDKG_6",
  "regions": []
 },
 {
  "length": 138433,
  "seq_id": "gnlXIOLGDDKG_7",
  "regions": []
 },
 {
  "length": 135867,
  "seq_id": "gnlXIOLGDDKG_8",
  "regions": []
 },
 {
  "length": 123175,
  "seq_id": "gnlXIOLGDDKG_9",
  "regions": []
 },
 {
  "length": 107621,
  "seq_id": "gnlXIOLGDDKG_10",
  "regions": []
 },
 {
  "length": 555521,
  "seq_id": "gnlXIOLGDDKG_11",
  "regions": [
   {
    "start": 236999,
    "end": 257658,
    "idx": 1,
    "orfs": [
     {
      "start": 237593,
      "end": 238450,
      "strand": -1,
      "locus_tag": "ctg11_228",
      "type": "other",
      "description": "<div class=\"focus-intro\">\n <strong><span class=\"serif\">ctg11_228</span></strong><br>\n \n <br>\n Locus tag: <span class=\"serif\">ctg11_228</span><br>\n Protein ID: <span class=\"serif\">None</span><br>\n Gene: <span class=\"serif\">None</span><br>\n \n Location: 237,593 - 238,450,\n (total: 858 nt)<br>\n <br>\n \n</div>\n<div class=\"focus-info\">\n \n\n \n\n \n\n\n \n</div>\n<div class=\"focus-urls\">\n <a class=\"wildcard-container\" data-wildcard-attrs=\"href\" href=\"http://blast.ncbi.nlm.nih.gov/Blast.cgi?PAGE=Proteins&PROGRAM=blastp&BLAST_PROGRAMS=blastp&QUERY=@!translation!@&LINK_LOC=protein&PAGE_TYPE=BlastSearch\" target=\"_blank\" data-locus=\"ctg11_228\">NCBI BlastP on this gene</a><br>\n <a href=\"http://www.ncbi.nlm.nih.gov/projects/sviewer/?Db=gene&amp;DbFrom=protein&amp;Cmd=Link&amp;noslider=1&amp;id=gnlXIOLGDDKG_11&amp;from=227593&amp;to=248450\" target=\"_new\">View genomic context</a><br>\n \n  <a href=\"knownclusterblast/region1/ctg11_228_mibig_hits.html\" target=\"_new\">MiBIG Hits</a><br>\n \n \n \n \n</div>\n<div class=\"focus-clipboard\">\n AA sequence: <span class=\"clipboard-copy wildcard-container\" data-locus=\"ctg11_228\" data-wildcard-attrs=\"data-seq\" data-seq=\"@!translation!@\">Copy to clipboard</span><br>\n Nucleotide sequence: <span class=\"clipboard-copy wildcard-container\" data-locus=\"ctg11_228\" data-wildcard-attrs=\"data-seq\" data-seq=\"@!dna!@\">Copy to clipboard</span><br>\n</div>",
      "dna": "ATGGCACCACACGCTGCGATTGTTGAAATTAATGAAACCAACCTGCACCAGACGCTGGAACAGTCAATGCAGGTTCCCGTACTGTTTTATTTCTGGTCCGGGCGCAGCCAGCACTGCCTGCAACTGACGTCGCTGCTGGAGCGCCTGGCGCAGGAGTATGCCGGTCAGTTTATTCTGGCAACGCTGGACTGTGATGCGGAACCTGCCGTCGCGCAGCAGTTTGGTCTGCGCTCAATCCCGACCGTGTATCTGTTCCAGAACGGTCAGCCGGTCGACGGCTTCCAGGGGCCGCAGCCGGAAGAGGCGATCCGCGCCCTGCTGGAAAAAGTACTGCCGAAGGAAGAAGAGCTGAAGGCGCAGCAGGCGATGCAGCTGATGGACGAAGGCAAAGCGCTGGAGGCCCTGCCGCTGCTGAAAGATGCCTGGCAGCTGAGCAATCAGAGGAGTGACATCGGCTTCCTGCTGGCTGAAGTGCTGATCGAACTGAACCGCAGCGATGAAGCGGAAGCGGTGCTGAAAGCGGTGCCGTTGCAGGATCAGGATAGCCGCTATCAGGGGTTGATTGCGCAAATCGATCTGCTGAAACAGGCAGCGGACACCCCAGAGATCCAACAGCTGCAGCAGCAGATCGCGGAGAACCCGGAAGACGCGTCACTGGCAACCCAGCTGGCGATCCAGCTCCATCAGGTTGGCCGCAACGAAGAGGCGCTGGAGCTACTGTTCGTTCATCTGAAGAAAGATCTTGGCGCTGCGGATGGCCAGGCGCGTAAAATCCTGCAGGAAATTCTTGCCGCGCTGGGTACCGGCGATGCGCTGGCCAGCAAGTACCGCCGCCAGCTTTACTCCCTGCTTTACTGA",
      "translation": "MAPHAAIVEINETNLHQTLEQSMQVPVLFYFWSGRSQHCLQLTSLLERLAQEYAGQFILATLDCDAEPAVAQQFGLRSIPTVYLFQNGQPVDGFQGPQPEEAIRALLEKVLPKEEELKAQQAMQLMDEGKALEALPLLKDAWQLSNQRSDIGFLLAEVLIELNRSDEAEAVLKAVPLQDQDSRYQGLIAQIDLLKQAADTPEIQQLQQQIAENPEDASLATQLAIQLHQVGRNEEALELLFVHLKKDLGAADGQARKILQEILAALGTGDALASKYRRQLYSLLY",
      "product": ""
     },
     {
      "start": 238520,
      "end": 239293,
      "strand": -1,
      "locus_tag": "ctg11_229",
      "type": "biosynthetic-additional",
      "description": "<div class=\"focus-intro\">\n <strong><span class=\"serif\">ctg11_229</span></strong><br>\n \n <br>\n Locus tag: <span class=\"serif\">ctg11_229</span><br>\n Protein ID: <span class=\"serif\">None</span><br>\n Gene: <span class=\"serif\">None</span><br>\n \n Location: 238,520 - 239,293,\n (total: 774 nt)<br>\n <br>\n \n  biosynthetic-additional (smcogs) SMCOG1001:short-chain dehydrogenase/reductase SDR (Score: 170.7; E-value: 6.4e-52)<br>\n \n</div>\n<div class=\"focus-info\">\n \n\n \n\n \n\n\n \n</div>\n<div class=\"focus-urls\">\n <a class=\"wildcard-container\" data-wildcard-attrs=\"href\" href=\"http://blast.ncbi.nlm.nih.gov/Blast.cgi?PAGE=Proteins&PROGRAM=blastp&BLAST_PROGRAMS=blastp&QUERY=@!translation!@&LINK_LOC=protein&PAGE_TYPE=BlastSearch\" target=\"_blank\" data-locus=\"ctg11_229\">NCBI BlastP on this gene</a><br>\n <a href=\"http://www.ncbi.nlm.nih.gov/projects/sviewer/?Db=gene&amp;DbFrom=protein&amp;Cmd=Link&amp;noslider=1&amp;id=gnlXIOLGDDKG_11&amp;from=228520&amp;to=249293\" target=\"_new\">View genomic context</a><br>\n \n  <a href=\"knownclusterblast/region1/ctg11_229_mibig_hits.html\" target=\"_new\">MiBIG Hits</a><br>\n \n \n \n \n</div>\n<div class=\"focus-clipboard\">\n AA sequence: <span class=\"clipboard-copy wildcard-container\" data-locus=\"ctg11_229\" data-wildcard-attrs=\"data-seq\" data-seq=\"@!translation!@\">Copy to clipboard</span><br>\n Nucleotide sequence: <span class=\"clipboard-copy wildcard-container\" data-locus=\"ctg11_229\" data-wildcard-attrs=\"data-seq\" data-seq=\"@!dna!@\">Copy to clipboard</span><br>\n</div>",
      "dna": "ATGCAAAAATCTATCGTAATAACCGGCAGTTCCAGCGGAATTGGCCTGGTGGCGGCCAGCGATTTGCTGCGCCGGGGCTATCATGTGATTGCCGCCTGCCGCAAGCCGCAGGACGTGGAGCGGATGAATGAGCTGGGCTTCAGCGGCGTGTTGCTCGATCTGGATGATGCAGAAAGCGTTGAGCGCGGTGCAGCAGAGATCCTCACGCAGTGCGAGGGTCGCCTGTTCGGACTGTTTAACAACGGCGGTTTTGGCCAGTATGGACCGCTGCAATCGGTCACCCGTGCCCAGCTGGAGCGGCAGTTTTCCACCAACCTGTTCGGTACCCACCAGTTGACTATTCTGCTGTTGCCGGCGCTGATCGCCAGCGGTGCCGGGCGCATTATTAACACCAGCTCGGTACTGGGGCTGATCTCTACGCCGGGCCGCGGTGCCTATGCCGCCAGTAAATATGCGCTGGAGGCCTGGTCCGATGCGCTGCGTATGGAGCTTCACACCAGCGGCGTGCGCGTCAGCCTGATCGAACCGGGGCCAATCAGTACGCGGTTTACCGATAATGTCAGCCAGGCGCAGCAGGATAAGCCGGTGAAAAACCCGGGCATCGCCGCCCGCTTTACCCTGCCGCCGGAGGCTATCTTGCCGAAGCTGCACCACGCGCTGGAAAGCAAGCATCCGCGCCTGCGTTATCCGGTGACGCTGGTGACCTGGACCATGACGCTGCTGCGCAGGCTGCTGCCGGGGCGCGCGCTGGACTGGTTTTTACGGCAGAATTAG",
      "translation": "MQKSIVITGSSSGIGLVAASDLLRRGYHVIAACRKPQDVERMNELGFSGVLLDLDDAESVERGAAEILTQCEGRLFGLFNNGGFGQYGPLQSVTRAQLERQFSTNLFGTHQLTILLLPALIASGAGRIINTSSVLGLISTPGRGAYAASKYALEAWSDALRMELHTSGVRVSLIEPGPISTRFTDNVSQAQQDKPVKNPGIAARFTLPPEAILPKLHHALESKHPRLRYPVTLVTWTMTLLRRLLPGRALDWFLRQN",
      "product": ""
     },
     {
      "start": 239325,
      "end": 239891,
      "strand": -1,
      "locus_tag": "ctg11_230",
      "type": "other",
      "description": "<div class=\"focus-intro\">\n <strong><span class=\"serif\">ctg11_230</span></strong><br>\n \n <br>\n Locus tag: <span class=\"serif\">ctg11_230</span><br>\n Protein ID: <span class=\"serif\">None</span><br>\n Gene: <span class=\"serif\">None</span><br>\n \n Location: 239,325 - 239,891,\n (total: 567 nt)<br>\n <br>\n \n</div>\n<div class=\"focus-info\">\n \n\n \n\n \n\n\n \n</div>\n<div class=\"focus-urls\">\n <a class=\"wildcard-container\" data-wildcard-attrs=\"href\" href=\"http://blast.ncbi.nlm.nih.gov/Blast.cgi?PAGE=Proteins&PROGRAM=blastp&BLAST_PROGRAMS=blastp&QUERY=@!translation!@&LINK_LOC=protein&PAGE_TYPE=BlastSearch\" target=\"_blank\" data-locus=\"ctg11_230\">NCBI BlastP on this gene</a><br>\n <a href=\"http://www.ncbi.nlm.nih.gov/projects/sviewer/?Db=gene&amp;DbFrom=protein&amp;Cmd=Link&amp;noslider=1&amp;id=gnlXIOLGDDKG_11&amp;from=229325&amp;to=249891\" target=\"_new\">View genomic context</a><br>\n \n \n \n \n</div>\n<div class=\"focus-clipboard\">\n AA sequence: <span class=\"clipboard-copy wildcard-container\" data-locus=\"ctg11_230\" data-wildcard-attrs=\"data-seq\" data-seq=\"@!translation!@\">Copy to clipboard</span><br>\n Nucleotide sequence: <span class=\"clipboard-copy wildcard-container\" data-locus=\"ctg11_230\" data-wildcard-attrs=\"data-seq\" data-seq=\"@!dna!@\">Copy to clipboard</span><br>\n</div>",
      "dna": "ATGACGATGCGCGCGACGGCGGCCGATACGCTGCTGGTGCTGGGCGACAGCCTCAGCGCCGGTTACCGCATGTCCGCCAGTGCCGCATGGCCGGCGTTACTCAATGATAAGTGGCAAAAATCACCCGCTATTATTAACGGTAGCATAAGCGGCGACACCGCAGCCCAGGGGGTTGCACGTCTGCCCGCTCTGCTGAAAAAGCATCAGCCCCGCTGGGTGCTGATTGAACTGGGTGGCAACGACGGCCTGCGCGGCTTCCCGCCCAAACAGCTGGAGCAGGATCTGGACAGCGCCATTAAACAGGTTAAAGCCGCCGGGGCGCAGCCGCTGCTGATGCAGGTTCGCCTGCCCGCCAACTATGGCCGCCGCTATACCGAATCGTTTGCCGCCATTTATCCGCAGCTGGCGGAGCGCAATAGCATTCCGCTGGTGCCGTTCTTTATGGAGCAGGTGTATCTGAAACCGGAGTGGATGCAGGATGACGGTATTCATCCGGCCCCTGCCGCACAGTCGTTTATTGCCGATGTGATGGCGAAACAGCTGGCTCCTTTAGTTAACCATGAGTAA",
      "translation": "MTMRATAADTLLVLGDSLSAGYRMSASAAWPALLNDKWQKSPAIINGSISGDTAAQGVARLPALLKKHQPRWVLIELGGNDGLRGFPPKQLEQDLDSAIKQVKAAGAQPLLMQVRLPANYGRRYTESFAAIYPQLAERNSIPLVPFFMEQVYLKPEWMQDDGIHPAPAAQSFIADVMAKQLAPLVNHE",
      "product": ""
     },
     {
      "start": 239919,
      "end": 240605,
      "strand": 1,
      "locus_tag": "ctg11_231",
      "type": "transport",
      "description": "<div class=\"focus-intro\">\n <strong><span class=\"serif\">ctg11_231</span></strong><br>\n \n <br>\n Locus tag: <span class=\"serif\">ctg11_231</span><br>\n Protein ID: <span class=\"serif\">None</span><br>\n Gene: <span class=\"serif\">None</span><br>\n \n Location: 239,919 - 240,605,\n (total: 687 nt)<br>\n <br>\n \n  transport (smcogs) SMCOG1000:ABC transporter ATP-binding protein (Score: 201.8; E-value: 2.1e-61)<br>\n \n</div>\n<div class=\"focus-info\">\n \n\n \n\n \n\n\n \n</div>\n<div class=\"focus-urls\">\n <a class=\"wildcard-container\" data-wildcard-attrs=\"href\" href=\"http://blast.ncbi.nlm.nih.gov/Blast.cgi?PAGE=Proteins&PROGRAM=blastp&BLAST_PROGRAMS=blastp&QUERY=@!translation!@&LINK_LOC=protein&PAGE_TYPE=BlastSearch\" target=\"_blank\" data-locus=\"ctg11_231\">NCBI BlastP on this gene</a><br>\n <a href=\"http://www.ncbi.nlm.nih.gov/projects/sviewer/?Db=gene&amp;DbFrom=protein&amp;Cmd=Link&amp;noslider=1&amp;id=gnlXIOLGDDKG_11&amp;from=229919&amp;to=250605\" target=\"_new\">View genomic context</a><br>\n \n  <a href=\"knownclusterblast/region1/ctg11_231_mibig_hits.html\" target=\"_new\">MiBIG Hits</a><br>\n \n \n  <a href=\"http://blast.jcvi.org/er-blast/index.cgi?project=transporter;program=blastp;database=pub/transporter.pep;sequence=sequence%%0AMPAENILEVHRLSKSVGQGEHQLSILTGVELVVKPAETIALIGESGSGKSTLLGILAGLDDGSEGEVMMLGQPLHKMDEEQRAELRAKNVGFVFQAFMLVPTLNALENVQLPALLRGESDRQSREQAAQLLGQLGLGQRLSHLPAQLSGGEQQRVALARAFNGRPALLFADEPTGNLDRKTGDRIADLLFSMNRDLGTTLVLVTHDEQLAARCDRRLRLRDGKLWEES\" target=\"_new\">TransportDB BLAST on this gene</a><br>\n \n \n \n</div>\n<div class=\"focus-clipboard\">\n AA sequence: <span class=\"clipboard-copy wildcard-container\" data-locus=\"ctg11_231\" data-wildcard-attrs=\"data-seq\" data-seq=\"@!translation!@\">Copy to clipboard</span><br>\n Nucleotide sequence: <span class=\"clipboard-copy wildcard-container\" data-locus=\"ctg11_231\" data-wildcard-attrs=\"data-seq\" data-seq=\"@!dna!@\">Copy to clipboard</span><br>\n</div>",
      "dna": "ATGCCAGCGGAAAACATTCTTGAAGTTCATCGTCTTAGTAAGTCCGTCGGTCAGGGTGAGCATCAGCTTTCCATCCTTACCGGAGTTGAGCTGGTTGTCAAACCGGCTGAAACTATCGCCCTGATCGGCGAGTCGGGTTCAGGGAAATCGACGCTGCTCGGCATTCTTGCCGGTCTGGACGACGGCAGCGAAGGGGAAGTGATGATGCTGGGGCAGCCGCTGCATAAAATGGATGAAGAACAGCGGGCGGAGCTGCGGGCAAAAAATGTCGGCTTTGTTTTTCAGGCATTTATGCTGGTACCAACGCTGAACGCGTTGGAGAACGTGCAGCTTCCGGCGCTGTTGCGTGGCGAGAGCGACCGGCAGAGCCGCGAACAGGCGGCGCAGCTGCTCGGTCAGCTTGGGCTTGGCCAGCGCCTCAGCCATCTTCCCGCTCAGCTTTCCGGCGGGGAGCAGCAGCGCGTGGCGCTGGCTCGCGCTTTTAACGGCCGCCCGGCGCTGCTGTTTGCCGATGAACCGACCGGTAACCTCGACCGTAAAACCGGCGATCGTATCGCCGATCTGCTGTTCTCCATGAATCGTGACCTTGGCACCACGCTGGTTCTGGTCACCCACGATGAACAACTGGCGGCGCGTTGCGATCGTCGCCTGCGGCTGCGCGACGGCAAGCTGTGGGAGGAGTCATGA",
      "translation": "MPAENILEVHRLSKSVGQGEHQLSILTGVELVVKPAETIALIGESGSGKSTLLGILAGLDDGSEGEVMMLGQPLHKMDEEQRAELRAKNVGFVFQAFMLVPTLNALENVQLPALLRGESDRQSREQAAQLLGQLGLGQRLSHLPAQLSGGEQQRVALARAFNGRPALLFADEPTGNLDRKTGDRIADLLFSMNRDLGTTLVLVTHDEQLAARCDRRLRLRDGKLWEES",
      "product": ""
     },
     {
      "start": 240602,
      "end": 243019,
      "strand": 1,
      "locus_tag": "ctg11_232",
      "type": "other",
      "description": "<div class=\"focus-intro\">\n <strong><span class=\"serif\">ctg11_232</span></strong><br>\n \n <br>\n Locus tag: <span class=\"serif\">ctg11_232</span><br>\n Protein ID: <span class=\"serif\">None</span><br>\n Gene: <span class=\"serif\">None</span><br>\n \n Location: 240,602 - 243,019,\n (total: 2418 nt)<br>\n <br>\n \n</div>\n<div class=\"focus-info\">\n \n\n \n\n \n\n\n \n</div>\n<div class=\"focus-urls\">\n <a class=\"wildcard-container\" data-wildcard-attrs=\"href\" href=\"http://blast.ncbi.nlm.nih.gov/Blast.cgi?PAGE=Proteins&PROGRAM=blastp&BLAST_PROGRAMS=blastp&QUERY=@!translation!@&LINK_LOC=protein&PAGE_TYPE=BlastSearch\" target=\"_blank\" data-locus=\"ctg11_232\">NCBI BlastP on this gene</a><br>\n <a href=\"http://www.ncbi.nlm.nih.gov/projects/sviewer/?Db=gene&amp;DbFrom=protein&amp;Cmd=Link&amp;noslider=1&amp;id=gnlXIOLGDDKG_11&amp;from=230602&amp;to=253019\" target=\"_new\">View genomic context</a><br>\n \n \n \n \n</div>\n<div class=\"focus-clipboard\">\n AA sequence: <span class=\"clipboard-copy wildcard-container\" data-locus=\"ctg11_232\" data-wildcard-attrs=\"data-seq\" data-seq=\"@!translation!@\">Copy to clipboard</span><br>\n Nucleotide sequence: <span class=\"clipboard-copy wildcard-container\" data-locus=\"ctg11_232\" data-wildcard-attrs=\"data-seq\" data-seq=\"@!dna!@\">Copy to clipboard</span><br>\n</div>",
      "dna": "ATGATCTGGCGCTGGTTCTGGCGCGAGTGGAAATCCCCCTCGCTGCTGATTGTCTGGCTGGCGCTGACGCTGGCGGTGGCCTGCGTGCTGGCGCTGGGATCGCTCAGCGATCGCATGGAGAAAGGTTTAACTCAGCAGAGCCGTGATTTTATGGCGGGCGACCGCACGCTGCGCAGCTCGCGCGAGGTGCCTGCCGAATGGCTTGAGCAGGCGCGCAGCGACGGGCTTCAGGTTGCGCGCCAGCTGACCTTTATGACCATGACCTTCGCCGGTGATACCCCTCAGCTGGCGTCGGTGAAAGCGGTGGATGATGCCTACCCGATGTTCGGCCAACTGGCCACCGAGCCGGCCGGGTTAAAACCGGTGGCGGGAACCGTGCTGGCCGCGCCCCGGCTGCTGGCGCTGCTCGAGCGTAAAAGCGGCGAAAATCTGGATGTGGGCGATACGACTTTACGTATTGCCGGGGAGGTCATTCAGGAACCGGATGCCGGATTTAATCCGTTCCAGACTGCGCCACGCCTGCTGATGAACCTGGCCGACGTGGAGAAAACCGGTGCCGTACAGCCGGGCAGTCGCCTCACCTGGAATTATAAATTTGCCGGCAATCCGCAGCAGCTGGCGCGCTTTGATGGCTGGATAGCCTCGCGCCTGACGCCGGACCAGCGCTGGATTAGCGTGGAAAACTCGGACGATGCGCTGGGTAAATCCATGCAGCGCGCCCAGCAGTTCCTGCTGCTGTCGGCGCTGCTGACGCTGATGCTGGCGATTGCCGCCGTAGCGGTGGCGATGAACCACTACTGCCGCAGCCGTTACGATCTGGTGGCGGTGCTGAAAACCCTGGGCGCTAACCGCAAAGCCTTGCGTAAGCTGATTGTCGGGCAGTGGCTGGCAGTGCTGTTTTTAGCGGCGGTGTGTGGTGGAGCGATCGGCATGGGGTTCGAGGCGCTGCTGCTGCGTATGCTGCGCCCGGTGCTGCCCGGTGAGCTTCCGGCTGCCAGCGGCTGGCCGTGGCTGTGGGCGGTGGGATCGCTGTTCGTGATTTCGCTGCTGGTCGGCCTGCGGCCGTATCGCCTGCTGCTGGCAACCCAGCCGCTGCGCGTGCTGCGGCGCGACGCGGTGGCGAATATCTGGCCGCTGAAAATTTATCTGCCGCTGATGGCGCTGGTGGTGGTGGGGCTGCTGGCGCTGCTGGTCGGCGGCAGTAAACTGCTGTGGGCGCTGGTAGCAGGCATTGTGCTGCTGTCGTTGCTATTGGGTGCGATTGGTTGGGGCGGACTGCTGCTGCTTAAGCGCCTGACCCTGCGCAATCTGGCATTTCGCCTTGCGGTAAATCGTCTGCTGCGGCAGCCGTGGACTACGCTGAGCCAGCTGGCCGCATTTTCGCTGTCGTTTATGCTGCTGGCGCTGCTGCTGGTGATGCGTGGCGATCTGCTGGACCGCTGGCAGCAACAGCTGCCGCCGGGTAGCCCGAATTACTTCCTGCTGAACCTTACCGAGCAGCAGGTACCACAGGTGAAAACCTTCCTTGAACAGCATCAGGTGAAGCCGGAAACCTTCTATCCGGTGGCCCGCGTGCGGCTGACCGGCATCAATCAGCAGCCGGTCGATCCGAAGTTGGATGAATCGCTAAACCGCGAGCTGAATCTGACGTGGCAGCGCGATCTGCCGGATCATAACCCGCTCACCGCAGGGACCTGGCCTCCAAAAGCGGGTGAAACATCGATGGAGGAGGAACTGGCGGGAAGGCTGGGCGTGAAGCTGGGCGACACGCTGACCTTTACCGGCGATACACAGGACTTTACGGTGAAAATTACCAGCCTGCGCAAAGTGGACTGGGAAAGCCTGAAGCCGAACTTCTTCTTTATCTTCCCACCGGGCGCGCTGGATGCGCAGCCGCAGACCTGGCTGACCAGTTTCCGCCTGGACAATAACAACGCGCTGCTGGTGCAGCTAAACCGTGAGTTTCCGACTCTGAGCCTGCTGGATATCGGCAGCATTCTGCGGCAAATCGGGCAGGTACTGGCGCAGGTGAGCCAGGCGCTGGAAATTATGGTGGTGCTGGTGACCGCCTGTGGCGTGCTGCTGCTGCTGGCACAAATCCAGGTGGGTATGCGCCAGCGGCGTCAGGAGCTGGTGGTCTACCGCACGCTGGGCGCGGGCAAAAAGCTGCTGCGCGGTACGCTGTGGTGCGAGTTCGCGCTGCTGGGTGTAGTGTCCGGTGCGGCGGCGGCAATCGGTGCGGAGGTGGCGCTGTGGGGATTACAGCGGAAAGTGTTCGATTTCCCGTGGCAGCCGGATTTCGTACTGTGGCTGGTGCTGCCTCTGTCCGGCGTGCTGCTGCTTTCGATGTGCGGCGGCTGGTTGGGTATTCGGTTGCTGAAGGGCAGGGCGCTGTTCAGGGGGTATGAGGCAGGTTGA",
      "translation": "MIWRWFWREWKSPSLLIVWLALTLAVACVLALGSLSDRMEKGLTQQSRDFMAGDRTLRSSREVPAEWLEQARSDGLQVARQLTFMTMTFAGDTPQLASVKAVDDAYPMFGQLATEPAGLKPVAGTVLAAPRLLALLERKSGENLDVGDTTLRIAGEVIQEPDAGFNPFQTAPRLLMNLADVEKTGAVQPGSRLTWNYKFAGNPQQLARFDGWIASRLTPDQRWISVENSDDALGKSMQRAQQFLLLSALLTLMLAIAAVAVAMNHYCRSRYDLVAVLKTLGANRKALRKLIVGQWLAVLFLAAVCGGAIGMGFEALLLRMLRPVLPGELPAASGWPWLWAVGSLFVISLLVGLRPYRLLLATQPLRVLRRDAVANIWPLKIYLPLMALVVVGLLALLVGGSKLLWALVAGIVLLSLLLGAIGWGGLLLLKRLTLRNLAFRLAVNRLLRQPWTTLSQLAAFSLSFMLLALLLVMRGDLLDRWQQQLPPGSPNYFLLNLTEQQVPQVKTFLEQHQVKPETFYPVARVRLTGINQQPVDPKLDESLNRELNLTWQRDLPDHNPLTAGTWPPKAGETSMEEELAGRLGVKLGDTLTFTGDTQDFTVKITSLRKVDWESLKPNFFFIFPPGALDAQPQTWLTSFRLDNNNALLVQLNREFPTLSLLDIGSILRQIGQVLAQVSQALEIMVVLVTACGVLLLLAQIQVGMRQRRQELVVYRTLGAGKKLLRGTLWCEFALLGVVSGAAAAIGAEVALWGLQRKVFDFPWQPDFVLWLVLPLSGVLLLSMCGGWLGIRLLKGRALFRGYEAG",
      "product": ""
     },
     {
      "start": 244012,
      "end": 245046,
      "strand": 1,
      "locus_tag": "ctg11_233",
      "type": "other",
      "description": "<div class=\"focus-intro\">\n <strong><span class=\"serif\">ctg11_233</span></strong><br>\n \n <br>\n Locus tag: <span class=\"serif\">ctg11_233</span><br>\n Protein ID: <span class=\"serif\">None</span><br>\n Gene: <span class=\"serif\">None</span><br>\n \n Location: 244,012 - 245,046,\n (total: 1035 nt)<br>\n <br>\n \n</div>\n<div class=\"focus-info\">\n \n\n \n\n \n\n\n \n</div>\n<div class=\"focus-urls\">\n <a class=\"wildcard-container\" data-wildcard-attrs=\"href\" href=\"http://blast.ncbi.nlm.nih.gov/Blast.cgi?PAGE=Proteins&PROGRAM=blastp&BLAST_PROGRAMS=blastp&QUERY=@!translation!@&LINK_LOC=protein&PAGE_TYPE=BlastSearch\" target=\"_blank\" data-locus=\"ctg11_233\">NCBI BlastP on this gene</a><br>\n <a href=\"http://www.ncbi.nlm.nih.gov/projects/sviewer/?Db=gene&amp;DbFrom=protein&amp;Cmd=Link&amp;noslider=1&amp;id=gnlXIOLGDDKG_11&amp;from=234012&amp;to=255046\" target=\"_new\">View genomic context</a><br>\n \n \n \n \n</div>\n<div class=\"focus-clipboard\">\n AA sequence: <span class=\"clipboard-copy wildcard-container\" data-locus=\"ctg11_233\" data-wildcard-attrs=\"data-seq\" data-seq=\"@!translation!@\">Copy to clipboard</span><br>\n Nucleotide sequence: <span class=\"clipboard-copy wildcard-container\" data-locus=\"ctg11_233\" data-wildcard-attrs=\"data-seq\" data-seq=\"@!dna!@\">Copy to clipboard</span><br>\n</div>",
      "dna": "ATGGTTTATTTTTTTTGTAAGGGAAGGGTGGCATTTTTTTTCGCGTCTTCTCTTTTTGTGTTTTTTATCTTTTTATTTTGCAACAAAGTATCAGCTCAAGGTTTTATTCAGCGGTTGGGCGGGCCATATGAATATAAAGTCGAATTGGGTTCCAGTGATTTGCAGAACGTAGTAGGGTATACGGTCGTTAAAGAATATGGTGATCCTGCGAGATTCAGCGGATACGCATATTGTAATGTGCCTATTCCTCAGTCAGCTGTTTTTTATAATGCTCAACCCACAACAATGACGCCATCTTTTATAAACCCAGGGTTTTATAAATTAAATGATTTTATTGATGTTAAAATTGAGATTTTTATTGGTGGCGGAGTTAATGATTACCGTGTTGTGCCTTTCACTAATTTGTCGAATGCAAGGTATGAATTTTCTTGTAACCCTCCATCCCAACTTATTAATAATTTCCAAAGCGGTGGTCAAGGTAGATTGACATTTAAGGTGACTAAGAGAATTGTAAATGGTGTACAGCTAAATAATCGTGAAATATTGAAAGTGTATGGGAGGTTGGGTACATATACTACTGCATTTTCCAGCACTCCAATGGTTACTGTTAATATAGCTAGTGCAATTCTTTCTGTTCCTGATAAATGTGAGGTTAATAATGGTAAGGTGATTGATGTTGACTTTGGTGAGTCTGATGGAATTAATATTAATCAAAAAAACATATCAAGGTCTATTCCTGTTTCATTCAAGTGCACTGGTGGTTTATTTGAAACGGGAAAACTAAATATTAAGCTTGCTGTTTCCGGTGATTCTGCATCTTTTGATAGTAATTTAATTAAGACCAATAAGGATGAGTTGGCCGTTAAATTTACTCACAATAATTCAGAGTTAACGCCAAATGTATTTTATTCTGTTGCTAATGTTAATAATTCCGGTGACTGGGATTTAGAGGCTACGTTGGTTTCAAATAATAATCAGGAAGTCAGTGAAGGGAATTTTCAGGCTTCAGCGACAGTTGTGGCGAGTTTTCAATGA",
      "translation": "MVYFFCKGRVAFFFASSLFVFFIFLFCNKVSAQGFIQRLGGPYEYKVELGSSDLQNVVGYTVVKEYGDPARFSGYAYCNVPIPQSAVFYNAQPTTMTPSFINPGFYKLNDFIDVKIEIFIGGGVNDYRVVPFTNLSNARYEFSCNPPSQLINNFQSGGQGRLTFKVTKRIVNGVQLNNREILKVYGRLGTYTTAFSSTPMVTVNIASAILSVPDKCEVNNGKVIDVDFGESDGININQKNISRSIPVSFKCTGGLFETGKLNIKLAVSGDSASFDSNLIKTNKDELAVKFTHNNSELTPNVFYSVANVNNSGDWDLEATLVSNNNQEVSEGNFQASATVVASFQ",
      "product": ""
     },
     {
      "start": 245043,
      "end": 245537,
      "strand": 1,
      "locus_tag": "ctg11_234",
      "type": "other",
      "description": "<div class=\"focus-intro\">\n <strong><span class=\"serif\">ctg11_234</span></strong><br>\n \n <br>\n Locus tag: <span class=\"serif\">ctg11_234</span><br>\n Protein ID: <span class=\"serif\">None</span><br>\n Gene: <span class=\"serif\">None</span><br>\n \n Location: 245,043 - 245,537,\n (total: 495 nt)<br>\n <br>\n \n</div>\n<div class=\"focus-info\">\n \n\n \n\n \n\n\n \n</div>\n<div class=\"focus-urls\">\n <a class=\"wildcard-container\" data-wildcard-attrs=\"href\" href=\"http://blast.ncbi.nlm.nih.gov/Blast.cgi?PAGE=Proteins&PROGRAM=blastp&BLAST_PROGRAMS=blastp&QUERY=@!translation!@&LINK_LOC=protein&PAGE_TYPE=BlastSearch\" target=\"_blank\" data-locus=\"ctg11_234\">NCBI BlastP on this gene</a><br>\n <a href=\"http://www.ncbi.nlm.nih.gov/projects/sviewer/?Db=gene&amp;DbFrom=protein&amp;Cmd=Link&amp;noslider=1&amp;id=gnlXIOLGDDKG_11&amp;from=235043&amp;to=255537\" target=\"_new\">View genomic context</a><br>\n \n \n \n \n</div>\n<div class=\"focus-clipboard\">\n AA sequence: <span class=\"clipboard-copy wildcard-container\" data-locus=\"ctg11_234\" data-wildcard-attrs=\"data-seq\" data-seq=\"@!translation!@\">Copy to clipboard</span><br>\n Nucleotide sequence: <span class=\"clipboard-copy wildcard-container\" data-locus=\"ctg11_234\" data-wildcard-attrs=\"data-seq\" data-seq=\"@!dna!@\">Copy to clipboard</span><br>\n</div>",
      "dna": "ATGAAAATGAAAAGGCTAATCTTTCTTGTTTCAATGTTCTCTTGCTTTTCTCATGGAAGCACTGAATTAGTGGGTTCGGAAATTAATATGCACGGTAAAATTGTTAAACGGCCCTGTGAGATAAATTCCGGTAAACCGATAGAAATTAACTTCAATATTGTTAATGCGGGCAAGGTTGATGGGAAAAATTATGGGAAACCCTTTCTTTTGCTTTATGACTGCCATGGTGTTGTAATGGATAAGATGTTGAAATATATTGGAAATGTAACGTCTTTTGATAAAACTGCTGTTGAAAGTAATATACCTGGTTTTGGTATAGCTCTGCAGCTGAATGATGATGGCGTGAACCAGCCATTTAATGTCAATAGTGCGATAAGAATACCTGCTTCTCGTAGTTTTTCACAATTGACTGCCACGCCTGTAAAAGGTGACGACAAAATACTTAAGGCGGGTGATTTTTCGGCTGCCGCGACTTTAGAGATGGGATACCCCTAA",
      "translation": "MKMKRLIFLVSMFSCFSHGSTELVGSEINMHGKIVKRPCEINSGKPIEINFNIVNAGKVDGKNYGKPFLLLYDCHGVVMDKMLKYIGNVTSFDKTAVESNIPGFGIALQLNDDGVNQPFNVNSAIRIPASRSFSQLTATPVKGDDKILKAGDFSAAATLEMGYP",
      "product": ""
     },
     {
      "start": 246999,
      "end": 247658,
      "strand": 1,
      "locus_tag": "ctg11_235",
      "type": "biosynthetic",
      "description": "<div class=\"focus-intro\">\n <strong><span class=\"serif\">ctg11_235</span></strong><br>\n \n <br>\n Locus tag: <span class=\"serif\">ctg11_235</span><br>\n Protein ID: <span class=\"serif\">None</span><br>\n Gene: <span class=\"serif\">None</span><br>\n \n Location: 246,999 - 247,658,\n (total: 660 nt)<br>\n <br>\n \n  biosynthetic (rule-based-clusters) hserlactone: Autoind_synth<br>\n \n</div>\n<div class=\"focus-info\">\n \n\n \n\n \n\n\n \n</div>\n<div class=\"focus-urls\">\n <a class=\"wildcard-container\" data-wildcard-attrs=\"href\" href=\"http://blast.ncbi.nlm.nih.gov/Blast.cgi?PAGE=Proteins&PROGRAM=blastp&BLAST_PROGRAMS=blastp&QUERY=@!translation!@&LINK_LOC=protein&PAGE_TYPE=BlastSearch\" target=\"_blank\" data-locus=\"ctg11_235\">NCBI BlastP on this gene</a><br>\n <a href=\"http://www.ncbi.nlm.nih.gov/projects/sviewer/?Db=gene&amp;DbFrom=protein&amp;Cmd=Link&amp;noslider=1&amp;id=gnlXIOLGDDKG_11&amp;from=236999&amp;to=257658\" target=\"_new\">View genomic context</a><br>\n \n \n \n \n</div>\n<div class=\"focus-clipboard\">\n AA sequence: <span class=\"clipboard-copy wildcard-container\" data-locus=\"ctg11_235\" data-wildcard-attrs=\"data-seq\" data-seq=\"@!translation!@\">Copy to clipboard</span><br>\n Nucleotide sequence: <span class=\"clipboard-copy wildcard-container\" data-locus=\"ctg11_235\" data-wildcard-attrs=\"data-seq\" data-seq=\"@!dna!@\">Copy to clipboard</span><br>\n</div>",
      "dna": "ATGTTGGATTTTTTTGATGTTCGTCACAGGTCTCTTGATGATTTTAGATCTAAGGATCTTTTTTCTTTAAGAAAATCTGTTTTTAAAGACAGATTGAACTGGATGGTGAGTTGTCATGATGGGATGGAATCGGATAAATACGATAGTCATCAAACTGTGTATCTGCTAGGTAAAGCCAGTGGGCATCTAATTTGTGGTGTGAGATTTATTGAAACAAAATATCCAAATATGATTACTCATGTTTTCAATAAGTATTTCAATAAAATTGAAATCCCTAGTGGTAATTTTATTGAGGCCAGTCGTTTATTTATTGATAAGAACCGTTCAGAAGTGCTCAGGTGTAAAGGTTTTCCTGTCAGTGCAACTTTGTTTTTGTCAATGATAAATTATGCAAGGTATTATCGCTACGATGGGATCTATGCGATAGTCAGTCATTCTATGTACATTATTTTTAAACGTTCTGGCTGGCCTGTTTCTATTGTTGAGAGAGGAGTATCAGAAAAAAATGAAAATATATACCTCATCTTCATGCCTGTAGACGAGGTTAGCCAGAAAGTGTTAACCGCATTGGTAAAAAATAGTATTGGTGGTTGTTGTCACTCTTTAACTCAATGGCCTTTATCATTTGTCGTCAGGGAGAAGGGGTCTAATGATTTGTAA",
      "translation": "MLDFFDVRHRSLDDFRSKDLFSLRKSVFKDRLNWMVSCHDGMESDKYDSHQTVYLLGKASGHLICGVRFIETKYPNMITHVFNKYFNKIEIPSGNFIEASRLFIDKNRSEVLRCKGFPVSATLFLSMINYARYYRYDGIYAIVSHSMYIIFKRSGWPVSIVERGVSEKNENIYLIFMPVDEVSQKVLTALVKNSIGGCCHSLTQWPLSFVVREKGSNDL",
      "product": ""
     },
     {
      "start": 247620,
      "end": 248363,
      "strand": -1,
      "locus_tag": "ctg11_236",
      "type": "regulatory",
      "description": "<div class=\"focus-intro\">\n <strong><span class=\"serif\">ctg11_236</span></strong><br>\n \n <br>\n Locus tag: <span class=\"serif\">ctg11_236</span><br>\n Protein ID: <span class=\"serif\">None</span><br>\n Gene: <span class=\"serif\">None</span><br>\n \n Location: 247,620 - 248,363,\n (total: 744 nt)<br>\n <br>\n \n  regulatory (smcogs) SMCOG1197:autoinducer-binding transcriptional regulator, (Score: 127.3; E-value: 1e-38)<br>\n \n</div>\n<div class=\"focus-info\">\n \n\n \n\n \n\n\n \n</div>\n<div class=\"focus-urls\">\n <a class=\"wildcard-container\" data-wildcard-attrs=\"href\" href=\"http://blast.ncbi.nlm.nih.gov/Blast.cgi?PAGE=Proteins&PROGRAM=blastp&BLAST_PROGRAMS=blastp&QUERY=@!translation!@&LINK_LOC=protein&PAGE_TYPE=BlastSearch\" target=\"_blank\" data-locus=\"ctg11_236\">NCBI BlastP on this gene</a><br>\n <a href=\"http://www.ncbi.nlm.nih.gov/projects/sviewer/?Db=gene&amp;DbFrom=protein&amp;Cmd=Link&amp;noslider=1&amp;id=gnlXIOLGDDKG_11&amp;from=237620&amp;to=258363\" target=\"_new\">View genomic context</a><br>\n \n  <a href=\"knownclusterblast/region1/ctg11_236_mibig_hits.html\" target=\"_new\">MiBIG Hits</a><br>\n \n \n \n \n</div>\n<div class=\"focus-clipboard\">\n AA sequence: <span class=\"clipboard-copy wildcard-container\" data-locus=\"ctg11_236\" data-wildcard-attrs=\"data-seq\" data-seq=\"@!translation!@\">Copy to clipboard</span><br>\n Nucleotide sequence: <span class=\"clipboard-copy wildcard-container\" data-locus=\"ctg11_236\" data-wildcard-attrs=\"data-seq\" data-seq=\"@!dna!@\">Copy to clipboard</span><br>\n</div>",
      "dna": "ATGCGAAATCCATTTTTTAACAACATAGCAATTAACTCATCCATTAAAACTCACCTTGAAAAAAGGCTGGCGAAGTATAAAAACTTTCATTATGCCTATGCCATCATGAGTAAAAACAACCCATCAAATTTCAGTATAATCTCTAATAGACAACAATGGTTTGATGTGTATCTGGAAAATAACTTCCAGTTTATTGACCCCGTATTAATGACAGCGTTAGACAGGATAACTCCCTTTGCATGGGACGAAAACATCATGCTCAGCCAGGGAATAAAGGTCCCCAAAATTTTTGATATCGCAAAAAATCACAACATCATAAATGGATATACTTTCGTATTGCACGATCAATATAATAACCTTGTTGTTCTATCAATGATGATGGATGAAAAATGTGATAGCAACATTGATGAGTTCATCGCTTTAAATAAGAACCATCTCCAGATGATTTTAATATCCACTCATGAAAAACTAACTTCACTTTACAAAGAACAAGAAAGCACGTCAGAATTTGAAAAAATGAACGCTAAAGACCTATTATCAAAGCGCGAAAACGAAGTTATTTACTGGGCCAGTGTTGGAAAATCCTATCAGGAGATAGCACTCATATTGGATATAAAAACCACCACTGTAAAATATCACATTGGTAATACGGTAAAAAAACTCGGAGTCACTAATGCAAAACATGCGATTCGAATGGGGGTAGAATTACAAATCATTAGACCCCTTCTCCCTGACGACAAATGA",
      "translation": "MRNPFFNNIAINSSIKTHLEKRLAKYKNFHYAYAIMSKNNPSNFSIISNRQQWFDVYLENNFQFIDPVLMTALDRITPFAWDENIMLSQGIKVPKIFDIAKNHNIINGYTFVLHDQYNNLVVLSMMMDEKCDSNIDEFIALNKNHLQMILISTHEKLTSLYKEQESTSEFEKMNAKDLLSKRENEVIYWASVGKSYQEIALILDIKTTTVKYHIGNTVKKLGVTNAKHAIRMGVELQIIRPLLPDDK",
      "product": ""
     },
     {
      "start": 248774,
      "end": 249853,
      "strand": -1,
      "locus_tag": "ctg11_237",
      "type": "biosynthetic-additional",
      "description": "<div class=\"focus-intro\">\n <strong><span class=\"serif\">ctg11_237</span></strong><br>\n \n <br>\n Locus tag: <span class=\"serif\">ctg11_237</span><br>\n Protein ID: <span class=\"serif\">None</span><br>\n Gene: <span class=\"serif\">None</span><br>\n \n Location: 248,774 - 249,853,\n (total: 1080 nt)<br>\n <br>\n \n  biosynthetic-additional (rule-based-clusters) ATP-grasp<br>\n \n</div>\n<div class=\"focus-info\">\n \n\n \n\n \n\n\n \n</div>\n<div class=\"focus-urls\">\n <a class=\"wildcard-container\" data-wildcard-attrs=\"href\" href=\"http://blast.ncbi.nlm.nih.gov/Blast.cgi?PAGE=Proteins&PROGRAM=blastp&BLAST_PROGRAMS=blastp&QUERY=@!translation!@&LINK_LOC=protein&PAGE_TYPE=BlastSearch\" target=\"_blank\" data-locus=\"ctg11_237\">NCBI BlastP on this gene</a><br>\n <a href=\"http://www.ncbi.nlm.nih.gov/projects/sviewer/?Db=gene&amp;DbFrom=protein&amp;Cmd=Link&amp;noslider=1&amp;id=gnlXIOLGDDKG_11&amp;from=238774&amp;to=259853\" target=\"_new\">View genomic context</a><br>\n \n \n \n \n</div>\n<div class=\"focus-clipboard\">\n AA sequence: <span class=\"clipboard-copy wildcard-container\" data-locus=\"ctg11_237\" data-wildcard-attrs=\"data-seq\" data-seq=\"@!translation!@\">Copy to clipboard</span><br>\n Nucleotide sequence: <span class=\"clipboard-copy wildcard-container\" data-locus=\"ctg11_237\" data-wildcard-attrs=\"data-seq\" data-seq=\"@!dna!@\">Copy to clipboard</span><br>\n</div>",
      "dna": "ATGAAACCGGTTTGCGTATTAGGTAACGGACAGCTTGGTCGTATGCTGCGCCAGGCGGGGGAACCGCTGGGGATCGCCGTTTATCCGGTCGGTCTGGATGCGGAACCGGAAGCGCTGCCGATTGCCGCCAGCGTAATTACCGCTGAAATTGAGCGCTGGCCGGAAACCGCGCTGACTCGCGAACTGGCAGGTCATAACGCCTTTGTTAACCGCGATATTTTCCCCCAGCTGGCTGACCGTCTGACGCAAAAACAGCTGCTTGACCGGCTGGGTCTGGCCACCGCGCCGTGGCAGCTGCTTTCCTCCGCCGACCAGTGGCCGCAGGTGTTTACCACCCTCGGTGAACTGGCGATCGTCAAACGCCGTACCGGTGGCTACGACGGACGCGGACAGTGGCGCCTGCGCGCGAATGAAACCAATTCATTGCCGGAAGAGTGCTACGGTGAATGCATCGTTGAGCGCGGCATTAACTTCTCCGGCGAAGTGTCGCTGGTGGGCGCGCGCGGTCACGATGGCCGCACGGTATTCTACCCTCTGACTCATAACCTGCTTCAGGACGGTATTCTGCGTACCAGCGTCATGCTGCCGGTGGTGAATGCTGCCCATCAGCAGCAGGCTGAGCAGATGCTGTCAGCCATCATGAACGAGCTGAACTACGTCGGCGTCATGGCGATGGAGTGCTTCGTGGTGCCGGAAGGTCTGCTGATTAACGAGCTGGCCCCGCGCGTACACAACAGCGGCCACTGGACGCAGAATGGCGCATCAATTAGCCAGTTCGAGCTGCATCTGCGGGCGATCCTCGATCTGCCGCTGCCGAAGCCGGTGGTCAGCAGCCCGGCGGTGATGGTGAATCTGATCGGCACTGACGTGAATCTGGACTGGCTGCAGCAGCCGCTGGTGCATCTGCACTGGTACGATAAAGAAGTGCGTCCGGGGCGTAAGGTCGGCCACCTGAATCTTTCTGACGTTAGCACCGCAGCATTGAGCGACGCGCTGAATGCGCTGGTGCCGATGCTGCCGGAAGAGTACGCCAGCGGGATTGCCTGGGCGGTTGAGAAGCTGGGTGATCCCCTTCCTTGA",
      "translation": "MKPVCVLGNGQLGRMLRQAGEPLGIAVYPVGLDAEPEALPIAASVITAEIERWPETALTRELAGHNAFVNRDIFPQLADRLTQKQLLDRLGLATAPWQLLSSADQWPQVFTTLGELAIVKRRTGGYDGRGQWRLRANETNSLPEECYGECIVERGINFSGEVSLVGARGHDGRTVFYPLTHNLLQDGILRTSVMLPVVNAAHQQQAEQMLSAIMNELNYVGVMAMECFVVPEGLLINELAPRVHNSGHWTQNGASISQFELHLRAILDLPLPKPVVSSPAVMVNLIGTDVNLDWLQQPLVHLHWYDKEVRPGRKVGHLNLSDVSTAALSDALNALVPMLPEEYASGIAWAVEKLGDPLP",
      "product": ""
     },
     {
      "start": 249850,
      "end": 250359,
      "strand": -1,
      "locus_tag": "ctg11_238",
      "type": "other",
      "description": "<div class=\"focus-intro\">\n <strong><span class=\"serif\">ctg11_238</span></strong><br>\n \n <br>\n Locus tag: <span class=\"serif\">ctg11_238</span><br>\n Protein ID: <span class=\"serif\">None</span><br>\n Gene: <span class=\"serif\">None</span><br>\n \n Location: 249,850 - 250,359,\n (total: 510 nt)<br>\n <br>\n \n</div>\n<div class=\"focus-info\">\n \n\n \n\n \n\n\n \n</div>\n<div class=\"focus-urls\">\n <a class=\"wildcard-container\" data-wildcard-attrs=\"href\" href=\"http://blast.ncbi.nlm.nih.gov/Blast.cgi?PAGE=Proteins&PROGRAM=blastp&BLAST_PROGRAMS=blastp&QUERY=@!translation!@&LINK_LOC=protein&PAGE_TYPE=BlastSearch\" target=\"_blank\" data-locus=\"ctg11_238\">NCBI BlastP on this gene</a><br>\n <a href=\"http://www.ncbi.nlm.nih.gov/projects/sviewer/?Db=gene&amp;DbFrom=protein&amp;Cmd=Link&amp;noslider=1&amp;id=gnlXIOLGDDKG_11&amp;from=239850&amp;to=260359\" target=\"_new\">View genomic context</a><br>\n \n \n \n \n</div>\n<div class=\"focus-clipboard\">\n AA sequence: <span class=\"clipboard-copy wildcard-container\" data-locus=\"ctg11_238\" data-wildcard-attrs=\"data-seq\" data-seq=\"@!translation!@\">Copy to clipboard</span><br>\n Nucleotide sequence: <span class=\"clipboard-copy wildcard-container\" data-locus=\"ctg11_238\" data-wildcard-attrs=\"data-seq\" data-seq=\"@!dna!@\">Copy to clipboard</span><br>\n</div>",
      "dna": "ATGTCATCTAACGCCGCACCGGCCCGCATTGCTATTGTTATGGGTTCCAAAAGTGACTGGGCAACCATGCAGTTTGCAGCGGAAATCCTCACCAGCCTGGACGTTCCCTTCCACTGTGAAGTGGTTTCTGCCCACCGTACCCCGGACAAGCTGTTTAGCTTTGCCGAACAGGCTGCGGATAACGGCTATCAGGTGATCATTGCAGGCGCAGGCGGCGCGGCCCATCTTCCGGGTATGCTGGCGGCCAAAACGCTGGTTCCGGTGCTGGGCGTGCCGGTACAGAGCGCGGCACTGAGCGGCGTCGACAGCCTTTATTCCATCGTGCAGATGCCGCGCGGCATTCCGGTTGGCACGCTGGCAATTGGTAAAGCCGGCGCGGCCAATGCAGCCCTGCTGGCGGCGCAAATTGTTGCCCTGCGCGATGCCGAGCTGGCAACACGTCTGGCGGCATGGCGTCAGTCCCAGACCGATGAAGTGCTGAACAACCCGGACCCACGGGGTGAGGCATGA",
      "translation": "MSSNAAPARIAIVMGSKSDWATMQFAAEILTSLDVPFHCEVVSAHRTPDKLFSFAEQAADNGYQVIIAGAGGAAHLPGMLAAKTLVPVLGVPVQSAALSGVDSLYSIVQMPRGIPVGTLAIGKAGAANAALLAAQIVALRDAELATRLAAWRQSQTDEVLNNPDPRGEA",
      "product": ""
     },
     {
      "start": 250506,
      "end": 251222,
      "strand": -1,
      "locus_tag": "ctg11_239",
      "type": "biosynthetic-additional",
      "description": "<div class=\"focus-intro\">\n <strong><span class=\"serif\">ctg11_239</span></strong><br>\n \n <br>\n Locus tag: <span class=\"serif\">ctg11_239</span><br>\n Protein ID: <span class=\"serif\">None</span><br>\n Gene: <span class=\"serif\">None</span><br>\n \n Location: 250,506 - 251,222,\n (total: 717 nt)<br>\n <br>\n \n  biosynthetic-additional (rule-based-clusters) Metallophos_2<br>\n \n</div>\n<div class=\"focus-info\">\n \n\n \n\n \n\n\n \n</div>\n<div class=\"focus-urls\">\n <a class=\"wildcard-container\" data-wildcard-attrs=\"href\" href=\"http://blast.ncbi.nlm.nih.gov/Blast.cgi?PAGE=Proteins&PROGRAM=blastp&BLAST_PROGRAMS=blastp&QUERY=@!translation!@&LINK_LOC=protein&PAGE_TYPE=BlastSearch\" target=\"_blank\" data-locus=\"ctg11_239\">NCBI BlastP on this gene</a><br>\n <a href=\"http://www.ncbi.nlm.nih.gov/projects/sviewer/?Db=gene&amp;DbFrom=protein&amp;Cmd=Link&amp;noslider=1&amp;id=gnlXIOLGDDKG_11&amp;from=240506&amp;to=261222\" target=\"_new\">View genomic context</a><br>\n \n \n \n \n</div>\n<div class=\"focus-clipboard\">\n AA sequence: <span class=\"clipboard-copy wildcard-container\" data-locus=\"ctg11_239\" data-wildcard-attrs=\"data-seq\" data-seq=\"@!translation!@\">Copy to clipboard</span><br>\n Nucleotide sequence: <span class=\"clipboard-copy wildcard-container\" data-locus=\"ctg11_239\" data-wildcard-attrs=\"data-seq\" data-seq=\"@!dna!@\">Copy to clipboard</span><br>\n</div>",
      "dna": "ATGTCGCACACGCTGTTTATCGCAGATATTCATCTGTGTGTTGAGGAACCGGCAATTACTGCCGGTTTTCTTCATTTTTTACGCCGGGAAGCGCAGCATGCTGACGCCCTCTATATTCTTGGCGATCTGTTTGAGGCCTGGATCGGCGACGACGATCCGAATCCACTACACGCCGAAGTCGCTCAGGCTCTGAGCCAGCTCAACATCCCCTGCTTCTTTATTCACGGTAACCGCGATTTCCTGGTCGGCAAACGCTTTGCCCACGCCGCAGGCATGACTCTGCTGCCGGAAGAGCAACTGCTGGATCTTTACGGTAAGCGCGTGCTGATTATGCACGGCGATACGCTCTGTACCGATGATGTCGGCTATCTGCGTTTCCGTGCCAAAGTGCATCAGCCCTGGCTGCAAAAAATGTTCCTCGCCCTGCCGCTGTTTATTCGCCAGCGTATTGCGGTGAAAATGCGCGCCGGAAGTAAAGAGGCGAACAGCAGCAAAGACATGGCGATTATGGACGTGAATCAACAGGCCGTTGTGGCAGCAATGCATCGCCATCATGCGCCAATTCTGATCCACGGCCACACCCATCGCCCGGCGGTGCATCAGCTGATGGTTGACGGTCACCCGGCCGAAAGAATTGTTCTGGGTGCCTGGCACGAGCAGGGATCGATGATCCGAGTCAGTGCAGAAGAGACGGCGCTGATTTCCTTCCCGTTCTGA",
      "translation": "MSHTLFIADIHLCVEEPAITAGFLHFLRREAQHADALYILGDLFEAWIGDDDPNPLHAEVAQALSQLNIPCFFIHGNRDFLVGKRFAHAAGMTLLPEEQLLDLYGKRVLIMHGDTLCTDDVGYLRFRAKVHQPWLQKMFLALPLFIRQRIAVKMRAGSKEANSSKDMAIMDVNQQAVVAAMHRHHAPILIHGHTHRPAVHQLMVDGHPAERIVLGAWHEQGSMIRVSAEETALISFPF",
      "product": ""
     },
     {
      "start": 251225,
      "end": 251719,
      "strand": -1,
      "locus_tag": "ctg11_240",
      "type": "other",
      "description": "<div class=\"focus-intro\">\n <strong><span class=\"serif\">ctg11_240</span></strong><br>\n \n <br>\n Locus tag: <span class=\"serif\">ctg11_240</span><br>\n Protein ID: <span class=\"serif\">None</span><br>\n Gene: <span class=\"serif\">None</span><br>\n \n Location: 251,225 - 251,719,\n (total: 495 nt)<br>\n <br>\n \n</div>\n<div class=\"focus-info\">\n \n\n \n\n \n\n\n \n</div>\n<div class=\"focus-urls\">\n <a class=\"wildcard-container\" data-wildcard-attrs=\"href\" href=\"http://blast.ncbi.nlm.nih.gov/Blast.cgi?PAGE=Proteins&PROGRAM=blastp&BLAST_PROGRAMS=blastp&QUERY=@!translation!@&LINK_LOC=protein&PAGE_TYPE=BlastSearch\" target=\"_blank\" data-locus=\"ctg11_240\">NCBI BlastP on this gene</a><br>\n <a href=\"http://www.ncbi.nlm.nih.gov/projects/sviewer/?Db=gene&amp;DbFrom=protein&amp;Cmd=Link&amp;noslider=1&amp;id=gnlXIOLGDDKG_11&amp;from=241225&amp;to=261719\" target=\"_new\">View genomic context</a><br>\n \n  <a href=\"knownclusterblast/region1/ctg11_240_mibig_hits.html\" target=\"_new\">MiBIG Hits</a><br>\n \n \n \n \n</div>\n<div class=\"focus-clipboard\">\n AA sequence: <span class=\"clipboard-copy wildcard-container\" data-locus=\"ctg11_240\" data-wildcard-attrs=\"data-seq\" data-seq=\"@!translation!@\">Copy to clipboard</span><br>\n Nucleotide sequence: <span class=\"clipboard-copy wildcard-container\" data-locus=\"ctg11_240\" data-wildcard-attrs=\"data-seq\" data-seq=\"@!dna!@\">Copy to clipboard</span><br>\n</div>",
      "dna": "ATGGTCACTTTCCAGACTAACCACGGCGATATCGTAATCAAAACCTTTGATGACAAAGCGCCGGCAACCGTAAAAAACTTCCTGGAGTACTGCCGTGAAGGCTTCTACGACAACACCATTTTTCACCGCGTAATTAACGGTTTCATGATTCAGGGCGGCGGTTTCGAACCTGGCATGAAGCAGAAAAACACCAAAGACGAGATCCGCAACGAAGCGAACAACGGTCTGAAGAACACCAAAGGCACCCTGGCGATGGCGCGTACTCAGGCACCTCACTCTGCTACCGCACAGTTCTTTATCAACGTTGCCGACAACGACTTCCTGAACTTCCGTGACGAAAGCCTGCAGGGCTGGGGTTACTGCGTGTTCGCTGAAGTGGTTGAAGGTATGGACGTGGTTGAGAAAATCAAAGCCGTTTCTACCGGTCGCAGCGGTATGCACCAGGACGTGCCAAAAGACGACGTGATTATCCAGAAAGTTACCGTCAGCGAGTAA",
      "translation": "MVTFQTNHGDIVIKTFDDKAPATVKNFLEYCREGFYDNTIFHRVINGFMIQGGGFEPGMKQKNTKDEIRNEANNGLKNTKGTLAMARTQAPHSATAQFFINVADNDFLNFRDESLQGWGYCVFAEVVEGMDVVEKIKAVSTGRSGMHQDVPKDDVIIQKVTVSE",
      "product": ""
     },
     {
      "start": 251957,
      "end": 253342,
      "strand": 1,
      "locus_tag": "ctg11_241",
      "type": "other",
      "description": "<div class=\"focus-intro\">\n <strong><span class=\"serif\">ctg11_241</span></strong><br>\n \n <br>\n Locus tag: <span class=\"serif\">ctg11_241</span><br>\n Protein ID: <span class=\"serif\">None</span><br>\n Gene: <span class=\"serif\">None</span><br>\n \n Location: 251,957 - 253,342,\n (total: 1386 nt)<br>\n <br>\n \n</div>\n<div class=\"focus-info\">\n \n\n \n\n \n\n\n \n</div>\n<div class=\"focus-urls\">\n <a class=\"wildcard-container\" data-wildcard-attrs=\"href\" href=\"http://blast.ncbi.nlm.nih.gov/Blast.cgi?PAGE=Proteins&PROGRAM=blastp&BLAST_PROGRAMS=blastp&QUERY=@!translation!@&LINK_LOC=protein&PAGE_TYPE=BlastSearch\" target=\"_blank\" data-locus=\"ctg11_241\">NCBI BlastP on this gene</a><br>\n <a href=\"http://www.ncbi.nlm.nih.gov/projects/sviewer/?Db=gene&amp;DbFrom=protein&amp;Cmd=Link&amp;noslider=1&amp;id=gnlXIOLGDDKG_11&amp;from=241957&amp;to=263342\" target=\"_new\">View genomic context</a><br>\n \n \n \n \n</div>\n<div class=\"focus-clipboard\">\n AA sequence: <span class=\"clipboard-copy wildcard-container\" data-locus=\"ctg11_241\" data-wildcard-attrs=\"data-seq\" data-seq=\"@!translation!@\">Copy to clipboard</span><br>\n Nucleotide sequence: <span class=\"clipboard-copy wildcard-container\" data-locus=\"ctg11_241\" data-wildcard-attrs=\"data-seq\" data-seq=\"@!dna!@\">Copy to clipboard</span><br>\n</div>",
      "dna": "ATGCTAAAGATTTTCAACACCCTGAGTCGTCAAAAAGAGGAATTTAAACCTATCCATGCCGGTCAAGTTGGCATGTACGTGTGCGGCATTACCGTTTATGACCTCTGTCACATTGGACACGGCAGGACCTTTGTGGCGTTTGACGTGGTGGCTCGCTACCTGCGCTACCTCGGCTATTCACTGAAGTACGTGCGTAACATCACCGATATTGATGACAAAATCATCAAGCGCGCCAACGAGAACGGTGAAACGATCGGTGAACTGACCGACCGCATGATTGCAGAAATGCACACCGATTTTGCCGCGCTGAACATTCTGCCGCCGGACCAGGAGCCGCGTGCGACCCGCCATATTGATGAAATCATCGAACTGGTGAGCACGCTGATCGCCCGTGAGCACGCCTATGTCGCCAGCAACGGCGACGTGATGTTCTCCGTAGACAGCGACCCGACCTACGGTTCGCTGTCGCGTCAGGATCTTGAACAGCTGCAGGCCGGTGCGCGCGTGGAAGTGGCTGATGTAAAACGCAACCCGATGGACTTCGTGCTGTGGAAAATGTCCAAGTCCGATGAGCCGGGCTGGGCATCGCCGTGGGGGAACGGCCGTCCGGGCTGGCACATTGAGTGCTCGGCGATGAACTGCAAACAGCTTGGCCACCACTTTGATATTCACGGCGGCGGTTCCGATCTGATGTTCCCACACCATGAAAACGAAATTGCTCAGTCCACCTGCGCCCACGACGGCCCGTATGTGAACTACTGGATGCACTCCGGCATGGTGATGGTTGACCGCGAGAAGATGTCAAAATCGCTGAACAACTTCTTTACCGTGCGCGACGTGCTGGCGCACTACGACGCGGAAACCGTGCGTTACTTCCTGATGTCCGGCCACTATCGCAGCCAGCTGAACTACGGCGAAGATAACCTGAACCAGGCGCGCGCTGCGCTGGAACGCCTCTACACCTCGCTGCGTAATACCGATGCGTCGGCAGCGCCTGCCGGTGGCGAAGCGTTTGAGGCCCGCTTCCGCGAGGCGATGGATGACGACTTCAACACGCCGGAAGCCTACTCGGCGCTGTTCGACCTGGCGCGTGAGGTTAACCGCCTGAAGTCAGAAGATAAAACCGCCGCCGATGCGCTGGCTGCCCGTCTGCGTCAGCTGGCAGGCGTGCTTGGCCTGCTGGAGCAGGACCCGGAACTGTTCCTGCAAAGCGGGGCGCAGAGCAACGATGATGAAGTGGCGGAGATCGAAGCGCTGATTAAAATGCGCAACGATGCGCGCAAAGATAAGAACTGGGCGCAGGCCGATGTGGCCCGCGATAAGCTGAATGAGCTGGGCATTATTCTTGAAGATGGCCCTGCCGGTACCAGCTGGCGTCGTAAGTAA",
      "translation": "MLKIFNTLSRQKEEFKPIHAGQVGMYVCGITVYDLCHIGHGRTFVAFDVVARYLRYLGYSLKYVRNITDIDDKIIKRANENGETIGELTDRMIAEMHTDFAALNILPPDQEPRATRHIDEIIELVSTLIAREHAYVASNGDVMFSVDSDPTYGSLSRQDLEQLQAGARVEVADVKRNPMDFVLWKMSKSDEPGWASPWGNGRPGWHIECSAMNCKQLGHHFDIHGGGSDLMFPHHENEIAQSTCAHDGPYVNYWMHSGMVMVDREKMSKSLNNFFTVRDVLAHYDAETVRYFLMSGHYRSQLNYGEDNLNQARAALERLYTSLRNTDASAAPAGGEAFEARFREAMDDDFNTPEAYSALFDLAREVNRLKSEDKTAADALAARLRQLAGVLGLLEQDPELFLQSGAQSNDDEVAEIEALIKMRNDARKDKNWAQADVARDKLNELGIILEDGPAGTSWRRK",
      "product": ""
     },
     {
      "start": 253398,
      "end": 254495,
      "strand": 1,
      "locus_tag": "ctg11_242",
      "type": "other",
      "description": "<div class=\"focus-intro\">\n <strong><span class=\"serif\">ctg11_242</span></strong><br>\n \n <br>\n Locus tag: <span class=\"serif\">ctg11_242</span><br>\n Protein ID: <span class=\"serif\">None</span><br>\n Gene: <span class=\"serif\">None</span><br>\n \n Location: 253,398 - 254,495,\n (total: 1098 nt)<br>\n <br>\n \n</div>\n<div class=\"focus-info\">\n \n\n \n\n \n\n\n \n</div>\n<div class=\"focus-urls\">\n <a class=\"wildcard-container\" data-wildcard-attrs=\"href\" href=\"http://blast.ncbi.nlm.nih.gov/Blast.cgi?PAGE=Proteins&PROGRAM=blastp&BLAST_PROGRAMS=blastp&QUERY=@!translation!@&LINK_LOC=protein&PAGE_TYPE=BlastSearch\" target=\"_blank\" data-locus=\"ctg11_242\">NCBI BlastP on this gene</a><br>\n <a href=\"http://www.ncbi.nlm.nih.gov/projects/sviewer/?Db=gene&amp;DbFrom=protein&amp;Cmd=Link&amp;noslider=1&amp;id=gnlXIOLGDDKG_11&amp;from=243398&amp;to=264495\" target=\"_new\">View genomic context</a><br>\n \n \n \n \n</div>\n<div class=\"focus-clipboard\">\n AA sequence: <span class=\"clipboard-copy wildcard-container\" data-locus=\"ctg11_242\" data-wildcard-attrs=\"data-seq\" data-seq=\"@!translation!@\">Copy to clipboard</span><br>\n Nucleotide sequence: <span class=\"clipboard-copy wildcard-container\" data-locus=\"ctg11_242\" data-wildcard-attrs=\"data-seq\" data-seq=\"@!dna!@\">Copy to clipboard</span><br>\n</div>",
      "dna": "ATGATCCGTCAGTTTGCCCTCACTAACTACCGCTCCATCCGCCATCTTGAGTTTGAACTCGGCCAGCTGAATGTCATCAGTGGTCCCAACGGCTGCGGCAAATCCAATCTGTATAAAGCGGTGCGTTTGCTGCATGAAGCGGCGTGCGAACGCCTGTCGCTGGGGCTGGCGCAGGACGGTGGCATTCAGAAGGCGATGTGGGCCGGTGGAAAGCGGCCGGGTGAACGCAACAGCGAACTCAAACGCATGGTGCTGGCGGTTGAGATGAACGACTTCGACTATCAGCTGGAAATTGGCTTTCCCGAGCCGCTGATCAGCCTGTTTAACCTCGACCCGCTGGTGAAAAAAGAACAGCTGTGGTTGAGCGGCCAGCGACGCCGCCGATCGGCGCAGCTGCTGGAGCGCAACAACCAGACTGCGTTTTTGCAAAATATCGAGGGTGAAAGAGTGGCTTATCCGGCCTCGCTGCATGCGGAAGAGTCGGTGTTTGCTCAACTGGCGGAACCGCATCTTTATCCGGAGGTGTCGCAGGTCCGCGAGAGCCTGCGCGGCTGGCGTTTCTATCACGAATTTGCCGTCTGGCCCGGTAGCGCGCTGCGTGCGCCGCAGGTGGGCATTCGCTCACCGGTGCTGGCCCACGACGGCAGCAACCTGGCCGCCGCCTTTGAAACCATTCGCGAACGCGGGCACAGCGAGCTGCTGTTCTCGATCCTTGAACGGGCATTTCCAGACAGTCGTTTTGAAGTGGACGCACAGGGCGGGCGTTTTCAGCTGTTGATGCATCGCCAGGGTATCCTGCGGCCGCTGGAGTCCGCCGAGCTGTCCGACGGTACGCTGCGCTTTCTCTGCCTGGTGGTGGCGCTGCTCAGCCCGCGTCCGCCCGCGTTTATGGCGCTTAATGAGCCGGAAAACAGCCTGCATCCCGATTTGCTGCCTGCGCTCGCTGAGCTGATTGCTGAAGCCAGCCGCTACAGCCAGCTGTGGGTGACCAGCCATTCGCCGCTGCTGGCACAGCTGATTGCTGAACATGCGGAGGTGCGGCACTACCAGCTGGGTCAGGTAGATGGCGCAACGGTGATAAGCGATGCCGCTGTTTGA",
      "translation": "MIRQFALTNYRSIRHLEFELGQLNVISGPNGCGKSNLYKAVRLLHEAACERLSLGLAQDGGIQKAMWAGGKRPGERNSELKRMVLAVEMNDFDYQLEIGFPEPLISLFNLDPLVKKEQLWLSGQRRRRSAQLLERNNQTAFLQNIEGERVAYPASLHAEESVFAQLAEPHLYPEVSQVRESLRGWRFYHEFAVWPGSALRAPQVGIRSPVLAHDGSNLAAAFETIRERGHSELLFSILERAFPDSRFEVDAQGGRFQLLMHRQGILRPLESAELSDGTLRFLCLVVALLSPRPPAFMALNEPENSLHPDLLPALAELIAEASRYSQLWVTSHSPLLAQLIAEHAEVRHYQLGQVDGATVISDAAV",
      "product": ""
     },
     {
      "start": 254511,
      "end": 255911,
      "strand": -1,
      "locus_tag": "ctg11_243",
      "type": "transport",
      "description": "<div class=\"focus-intro\">\n <strong><span class=\"serif\">ctg11_243</span></strong><br>\n \n <br>\n Locus tag: <span class=\"serif\">ctg11_243</span><br>\n Protein ID: <span class=\"serif\">None</span><br>\n Gene: <span class=\"serif\">None</span><br>\n \n Location: 254,511 - 255,911,\n (total: 1401 nt)<br>\n <br>\n \n  transport (smcogs) SMCOG1005:Drug resistance transporter, EmrB/QacA (Score: 170.4; E-value: 7.7e-52)<br>\n \n</div>\n<div class=\"focus-info\">\n \n\n \n\n \n\n\n \n</div>\n<div class=\"focus-urls\">\n <a class=\"wildcard-container\" data-wildcard-attrs=\"href\" href=\"http://blast.ncbi.nlm.nih.gov/Blast.cgi?PAGE=Proteins&PROGRAM=blastp&BLAST_PROGRAMS=blastp&QUERY=@!translation!@&LINK_LOC=protein&PAGE_TYPE=BlastSearch\" target=\"_blank\" data-locus=\"ctg11_243\">NCBI BlastP on this gene</a><br>\n <a href=\"http://www.ncbi.nlm.nih.gov/projects/sviewer/?Db=gene&amp;DbFrom=protein&amp;Cmd=Link&amp;noslider=1&amp;id=gnlXIOLGDDKG_11&amp;from=244511&amp;to=265911\" target=\"_new\">View genomic context</a><br>\n \n  <a href=\"knownclusterblast/region1/ctg11_243_mibig_hits.html\" target=\"_new\">MiBIG Hits</a><br>\n \n \n  <a href=\"http://blast.jcvi.org/er-blast/index.cgi?project=transporter;program=blastp;database=pub/transporter.pep;sequence=sequence%%0AMSSHEGNWGDLLSGQNAARSAALSGGVALHAINIYIATTVLPSVVQEIGGLNLYAWNTTLFVVASILGSALTSRTLNRTGARGAYMIAITLFLTGSLLCALAPSMLVMLLGRTVQGLGGGFLFALGYAMIYEVFEKSLWPRAFALVSGMWGVATLVGPAIGGIFADINAWRMAFGFLVPVSLLYAWLIWRALPADAQDRGPAAPLPGIQLLLLTAAVLAISLGSTEADLSYNLLGVGVAVILVAILVRRELKGDAGLLPRNALRLHSPLLMLYLTIGLLVVGMTSETFVPYFLQHLHGQSPLMSGYLAALMAAGWTLAEVWSSGWQGKRITLAIVIGPVLVLAGMVMLALAIPVQIAGGITLLVAISLALLLVGFGIGIGWPHLLTRVLEVTPAEDQDAAATSISTVQLFATALGAALSGMLANMGGLNVPGGTEGAISASRVLFGVLALAPLLAIYSASRAAKAR\" target=\"_new\">TransportDB BLAST on this gene</a><br>\n \n \n \n</div>\n<div class=\"focus-clipboard\">\n AA sequence: <span class=\"clipboard-copy wildcard-container\" data-locus=\"ctg11_243\" data-wildcard-attrs=\"data-seq\" data-seq=\"@!translation!@\">Copy to clipboard</span><br>\n Nucleotide sequence: <span class=\"clipboard-copy wildcard-container\" data-locus=\"ctg11_243\" data-wildcard-attrs=\"data-seq\" data-seq=\"@!dna!@\">Copy to clipboard</span><br>\n</div>",
      "dna": "ATGTCATCGCATGAAGGGAACTGGGGAGATCTGCTCTCCGGTCAGAATGCCGCACGCTCGGCTGCACTTTCCGGCGGCGTTGCGCTGCACGCCATCAATATCTATATCGCCACCACCGTGCTGCCGTCGGTCGTTCAGGAGATCGGCGGGCTGAATCTGTATGCGTGGAACACTACGCTGTTTGTGGTTGCCTCGATACTCGGTTCGGCACTGACCAGCCGCACGCTGAACCGCACTGGTGCGCGCGGTGCCTATATGATTGCCATCACGCTGTTCCTGACCGGCAGCCTGCTGTGCGCCCTGGCTCCGTCGATGCTGGTGATGCTGCTGGGCCGTACCGTGCAGGGGCTGGGCGGCGGTTTCCTGTTCGCGCTGGGCTACGCGATGATCTACGAAGTATTTGAGAAGTCGCTGTGGCCGCGTGCCTTTGCGCTGGTGTCGGGTATGTGGGGCGTTGCCACGCTGGTTGGCCCGGCGATCGGCGGTATCTTTGCCGATATCAACGCCTGGCGGATGGCATTTGGCTTCCTGGTGCCGGTGTCGCTGCTGTACGCCTGGCTTATCTGGCGTGCGCTGCCCGCCGACGCTCAGGATCGCGGGCCTGCCGCGCCGCTGCCGGGTATCCAGCTGCTGCTGCTGACGGCGGCGGTGCTGGCCATCAGCCTCGGCAGTACCGAAGCGGATCTGAGCTATAACCTGCTCGGGGTTGGCGTGGCGGTGATTCTGGTGGCGATACTGGTACGTCGTGAACTGAAAGGTGATGCTGGCCTGCTGCCGCGCAATGCGCTGCGCCTTCATTCACCGCTGCTGATGCTGTATCTGACCATCGGCCTGCTGGTGGTCGGCATGACCAGTGAAACCTTCGTGCCCTACTTCCTGCAGCACCTGCACGGCCAGTCTCCGCTGATGTCGGGCTATCTGGCGGCGCTGATGGCGGCAGGCTGGACGCTGGCCGAAGTCTGGAGCTCCGGCTGGCAGGGCAAACGTATTACGCTGGCGATTGTTATTGGCCCGGTGCTGGTGCTGGCCGGGATGGTAATGCTGGCGCTGGCGATTCCGGTACAGATCGCCGGGGGCATCACGCTGCTGGTGGCGATCTCGCTGGCGCTGCTGCTGGTGGGCTTCGGGATTGGTATCGGCTGGCCGCATCTGCTGACCCGGGTGCTGGAGGTAACGCCTGCAGAAGATCAGGACGCCGCCGCCACCTCGATTTCTACCGTACAGCTATTCGCTACCGCGCTGGGCGCTGCGCTTTCCGGCATGCTGGCAAATATGGGCGGCCTGAACGTGCCGGGCGGCACCGAGGGGGCAATCAGCGCTTCGCGGGTGCTGTTTGGCGTGCTGGCGCTGGCACCGCTGCTGGCAATCTACAGCGCCAGCCGGGCGGCTAAAGCCAGATAA",
      "translation": "MSSHEGNWGDLLSGQNAARSAALSGGVALHAINIYIATTVLPSVVQEIGGLNLYAWNTTLFVVASILGSALTSRTLNRTGARGAYMIAITLFLTGSLLCALAPSMLVMLLGRTVQGLGGGFLFALGYAMIYEVFEKSLWPRAFALVSGMWGVATLVGPAIGGIFADINAWRMAFGFLVPVSLLYAWLIWRALPADAQDRGPAAPLPGIQLLLLTAAVLAISLGSTEADLSYNLLGVGVAVILVAILVRRELKGDAGLLPRNALRLHSPLLMLYLTIGLLVVGMTSETFVPYFLQHLHGQSPLMSGYLAALMAAGWTLAEVWSSGWQGKRITLAIVIGPVLVLAGMVMLALAIPVQIAGGITLLVAISLALLLVGFGIGIGWPHLLTRVLEVTPAEDQDAAATSISTVQLFATALGAALSGMLANMGGLNVPGGTEGAISASRVLFGVLALAPLLAIYSASRAAKAR",
      "product": ""
     },
     {
      "start": 256136,
      "end": 256675,
      "strand": 1,
      "locus_tag": "ctg11_244",
      "type": "other",
      "description": "<div class=\"focus-intro\">\n <strong><span class=\"serif\">ctg11_244</span></strong><br>\n \n <br>\n Locus tag: <span class=\"serif\">ctg11_244</span><br>\n Protein ID: <span class=\"serif\">None</span><br>\n Gene: <span class=\"serif\">None</span><br>\n \n Location: 256,136 - 256,675,\n (total: 540 nt)<br>\n <br>\n \n</div>\n<div class=\"focus-info\">\n \n\n \n\n \n\n\n \n</div>\n<div class=\"focus-urls\">\n <a class=\"wildcard-container\" data-wildcard-attrs=\"href\" href=\"http://blast.ncbi.nlm.nih.gov/Blast.cgi?PAGE=Proteins&PROGRAM=blastp&BLAST_PROGRAMS=blastp&QUERY=@!translation!@&LINK_LOC=protein&PAGE_TYPE=BlastSearch\" target=\"_blank\" data-locus=\"ctg11_244\">NCBI BlastP on this gene</a><br>\n <a href=\"http://www.ncbi.nlm.nih.gov/projects/sviewer/?Db=gene&amp;DbFrom=protein&amp;Cmd=Link&amp;noslider=1&amp;id=gnlXIOLGDDKG_11&amp;from=246136&amp;to=266675\" target=\"_new\">View genomic context</a><br>\n \n  <a href=\"knownclusterblast/region1/ctg11_244_mibig_hits.html\" target=\"_new\">MiBIG Hits</a><br>\n \n \n \n \n</div>\n<div class=\"focus-clipboard\">\n AA sequence: <span class=\"clipboard-copy wildcard-container\" data-locus=\"ctg11_244\" data-wildcard-attrs=\"data-seq\" data-seq=\"@!translation!@\">Copy to clipboard</span><br>\n Nucleotide sequence: <span class=\"clipboard-copy wildcard-container\" data-locus=\"ctg11_244\" data-wildcard-attrs=\"data-seq\" data-seq=\"@!dna!@\">Copy to clipboard</span><br>\n</div>",
      "dna": "ATGACCGCAGAAGCCGCGCGACAGCAGTTCAACAAGCTGGCGGCGGAGGGGCTGGTTGCCGCCTTCTCCAAATCGCGTGGCGTGGGCCGCCCTTCGCAGTTCTGGCAACTGACGGCGGAAGGGCAGAAGCAGTTTCCGGATACTCACCCCGAACTGACCGTCCAACTGCTGGAGATCGTCAGAGAAACATTTGGCGAGCAGGGAATCGATCTGCTGATTGAAAAGCGTGAGAAGAAAACCCGCGAGTTTTATCGGCACGAACTGGCTGCGCTTGGCGGTTTAACCGAACGCGTTGCGCGGCTGGCGGAGATCCGTTCCGCCGAAGGCTACATGGCGGAGTATGAGGTGCTGGATGATGGCAGCCTGCTGTTGATTGAGAACCACTGTCCTATCTGCGCGGCGGCAACGGTTTGTCAGGGATTTTGCCGGGCGGAACAGGCCATCTTTAGCGAAGTGTTGCACGCCGACGTGGTGCGCGTTGAGCATATTCTCAGCCAGGCCAGGCGCTGTGCCTATCGGGTACAGCCGTGGCGCGAGTAG",
      "translation": "MTAEAARQQFNKLAAEGLVAAFSKSRGVGRPSQFWQLTAEGQKQFPDTHPELTVQLLEIVRETFGEQGIDLLIEKREKKTREFYRHELAALGGLTERVARLAEIRSAEGYMAEYEVLDDGSLLLIENHCPICAAATVCQGFCRAEQAIFSEVLHADVVRVEHILSQARRCAYRVQPWRE",
      "product": ""
     }
    ],
    "clusters": [
     {
      "start": 246998,
      "end": 247658,
      "tool": "rule-based-clusters",
      "neighbouring_start": 236998,
      "neighbouring_end": 257658,
      "product": "hserlactone",
      "category": "other",
      "height": 2,
      "kind": "protocluster",
      "prefix": ""
     }
    ],
    "sites": {
     "ttaCodons": [],
     "bindingSites": [
      {
       "loc": 246203,
       "len": 14
      }
     ]
    },
    "type": "hserlactone",
    "products": [
     "hserlactone"
    ],
    "product_categories": [
     "other"
    ],
    "cssClass": "other hserlactone",
    "anchor": "r11c1"
   },
   {
    "start": 316801,
    "end": 360745,
    "idx": 2,
    "orfs": [
     {
      "start": 317143,
      "end": 317817,
      "strand": 1,
      "locus_tag": "ctg11_303",
      "type": "other",
      "description": "<div class=\"focus-intro\">\n <strong><span class=\"serif\">ctg11_303</span></strong><br>\n \n <br>\n Locus tag: <span class=\"serif\">ctg11_303</span><br>\n Protein ID: <span class=\"serif\">None</span><br>\n Gene: <span class=\"serif\">None</span><br>\n \n Location: 317,143 - 317,817,\n (total: 675 nt)<br>\n <br>\n \n</div>\n<div class=\"focus-info\">\n \n\n \n\n \n\n\n \n</div>\n<div class=\"focus-urls\">\n <a class=\"wildcard-container\" data-wildcard-attrs=\"href\" href=\"http://blast.ncbi.nlm.nih.gov/Blast.cgi?PAGE=Proteins&PROGRAM=blastp&BLAST_PROGRAMS=blastp&QUERY=@!translation!@&LINK_LOC=protein&PAGE_TYPE=BlastSearch\" target=\"_blank\" data-locus=\"ctg11_303\">NCBI BlastP on this gene</a><br>\n <a href=\"http://www.ncbi.nlm.nih.gov/projects/sviewer/?Db=gene&amp;DbFrom=protein&amp;Cmd=Link&amp;noslider=1&amp;id=gnlXIOLGDDKG_11&amp;from=307143&amp;to=327817\" target=\"_new\">View genomic context</a><br>\n \n \n \n \n</div>\n<div class=\"focus-clipboard\">\n AA sequence: <span class=\"clipboard-copy wildcard-container\" data-locus=\"ctg11_303\" data-wildcard-attrs=\"data-seq\" data-seq=\"@!translation!@\">Copy to clipboard</span><br>\n Nucleotide sequence: <span class=\"clipboard-copy wildcard-container\" data-locus=\"ctg11_303\" data-wildcard-attrs=\"data-seq\" data-seq=\"@!dna!@\">Copy to clipboard</span><br>\n</div>",
      "dna": "ATGAGCGTGCGCAATGTAGAGAGTGGCTATCACAGCGACGACATCAATGCGTCACGCGCGCCAGCGGGCAATGGCGGTAACGATCTCAACGATATGTTTATGAAGCTGCTGGTGGCGCAGATCCAGAATCAGGACCCGCTTAATCCCACCGACGGTACGGAGTATGTCGGCCAGCTTGCGCAGATGACCCAGGTCCAGTCGATGCAAAACATGACCGGCATGATGCAAACCGCCGCCACGCTGGTGGACAACCTGCAGGTGCTGGCGATCGGCAATCTGGCCGGTCAGACGGTGATGGTGCGTTCCGACAAAATCAGTCTGGACGGGCAGCCTGTAGATGGCCGCCTGACGTTGGATCACCCGTCGAGCAATGTGACCGTGCATATCAAAGACGCCGCCGGAAATGAAACCACGCTGGAACTGGGCAAACAGGAAAAAGGCCTGGTGGACTTCACCATCGATCCGGATGCCCTGGGGCTGGAACAAGGCGAATACACCCTGTCGGTGGTGACGGATGAGGGCGGCGTAAAAGTGCCGATCGAGATTGCCGGCACCGTTAACAGCGTGCGCATCGGGCCGGACGGCTCGGCGCTGCTCAATATTCCAGGTTTGGGTGAAATACCTTTCTTCAATATCAGTCAGTTTGGCGGCCAGTCCGCGGCTGCCAAAGCGTAA",
      "translation": "MSVRNVESGYHSDDINASRAPAGNGGNDLNDMFMKLLVAQIQNQDPLNPTDGTEYVGQLAQMTQVQSMQNMTGMMQTAATLVDNLQVLAIGNLAGQTVMVRSDKISLDGQPVDGRLTLDHPSSNVTVHIKDAAGNETTLELGKQEKGLVDFTIDPDALGLEQGEYTLSVVTDEGGVKVPIEIAGTVNSVRIGPDGSALLNIPGLGEIPFFNISQFGGQSAAAKA",
      "product": ""
     },
     {
      "start": 317829,
      "end": 319022,
      "strand": 1,
      "locus_tag": "ctg11_304",
      "type": "other",
      "description": "<div class=\"focus-intro\">\n <strong><span class=\"serif\">ctg11_304</span></strong><br>\n \n <br>\n Locus tag: <span class=\"serif\">ctg11_304</span><br>\n Protein ID: <span class=\"serif\">None</span><br>\n Gene: <span class=\"serif\">None</span><br>\n \n Location: 317,829 - 319,022,\n (total: 1194 nt)<br>\n <br>\n \n</div>\n<div class=\"focus-info\">\n \n\n \n\n \n\n\n \n</div>\n<div class=\"focus-urls\">\n <a class=\"wildcard-container\" data-wildcard-attrs=\"href\" href=\"http://blast.ncbi.nlm.nih.gov/Blast.cgi?PAGE=Proteins&PROGRAM=blastp&BLAST_PROGRAMS=blastp&QUERY=@!translation!@&LINK_LOC=protein&PAGE_TYPE=BlastSearch\" target=\"_blank\" data-locus=\"ctg11_304\">NCBI BlastP on this gene</a><br>\n <a href=\"http://www.ncbi.nlm.nih.gov/projects/sviewer/?Db=gene&amp;DbFrom=protein&amp;Cmd=Link&amp;noslider=1&amp;id=gnlXIOLGDDKG_11&amp;from=307829&amp;to=329022\" target=\"_new\">View genomic context</a><br>\n \n \n \n \n</div>\n<div class=\"focus-clipboard\">\n AA sequence: <span class=\"clipboard-copy wildcard-container\" data-locus=\"ctg11_304\" data-wildcard-attrs=\"data-seq\" data-seq=\"@!translation!@\">Copy to clipboard</span><br>\n Nucleotide sequence: <span class=\"clipboard-copy wildcard-container\" data-locus=\"ctg11_304\" data-wildcard-attrs=\"data-seq\" data-seq=\"@!dna!@\">Copy to clipboard</span><br>\n</div>",
      "dna": "ATGAGTTTTAATATTGCCACCTCCGGGTTGAATGCGATTACCCAGCAGATGAGTGCCATCAGCAATAATATCGCCAACAGCGGCACCACCGGCTATAAGTCGATGCGTGCCGAATTCTCCGCCATGTATGCCGGCAGCGCACCGCTGGGTGTCAGCGTCAGCAGCCTGTCGCAGAGCATCTCCACCGGCGGCGGTATCTCCGGCACCGGCCGCAACCTTGACCTGGCGATCAACGGCAACGGTTTCTTTGTGGTTCGTGATACTAACGGCACAACCAGCTATACCCGCGCGGGATACTTTGGGACCGATAGTGACGGCTACCTGGTCAACAATATGGGCAGCAAGCTTCAGGGCTATCCGGTTAACGCGGAGGGTAAATTACAGAGCGGCACGATTGGCGATCTGCAAATCAACGCCAGCGGCCTGCCGGCGAAAAGCTCCTCAACGCTGGATTTTGTCGCCAACCTGGATGCCCGCGCCGAGGCGAAACCGGCCGATCCGGCCTTCGATCCGGACAATAACGACACCTTTAACAACAGCTACACCTCGCAAGTGTACGACTCGCTGGGCCGCGAACACACCCTGACGCAGTACTTCGTGAAAAATGACGAAAACACGTGGACGGCTTACTACGTGGTAGACGGTGACAAGGCTAACGCGACCTCTTCCCCGCTGGAGTTCGATACCAACGGTTTACTGACCAACCCGAGTGGCCCGGTCAATGTTACCGCACCGGCCACCGGCGCTGACGATCTCAATATCAACATCAACTACGGCGGCAGCAGCCAGTACGGCTCAGACTTCTCGGTGAGTAAAAACAAAGCCGACGGCTATAAATCGGGTGAGAAGACCGGCCAGCAGATCGATGAAGACGGCATGGTGTATGCCACCTTCAGCAACGGTCAGCGTTTACTGCAGGGGCAGATGGTACTGGCGAACTTCACCAACCCGGACGGCCTGCAGGCCACCGACGGCACCACCTGGCAGCAGACCAACGCATCCGGTGCACCGCTGCTGGGGACGCCAAAGTCAGGCATGTACGGCACCATTAAATCCGCCGCGCTGGAGTCATCCAACGTCGATCTGACCGCCGAGCTGGTGGGGCTGATGTCCGCACAGCGTAACTATCAGGCGAACACCAAAGTCATCTCGACCAACGATCAGATGATGAACGCCCTGTTCCAGGCGCTGTAA",
      "translation": "MSFNIATSGLNAITQQMSAISNNIANSGTTGYKSMRAEFSAMYAGSAPLGVSVSSLSQSISTGGGISGTGRNLDLAINGNGFFVVRDTNGTTSYTRAGYFGTDSDGYLVNNMGSKLQGYPVNAEGKLQSGTIGDLQINASGLPAKSSSTLDFVANLDARAEAKPADPAFDPDNNDTFNNSYTSQVYDSLGREHTLTQYFVKNDENTWTAYYVVDGDKANATSSPLEFDTNGLLTNPSGPVNVTAPATGADDLNININYGGSSQYGSDFSVSKNKADGYKSGEKTGQQIDEDGMVYATFSNGQRLLQGQMVLANFTNPDGLQATDGTTWQQTNASGAPLLGTPKSGMYGTIKSAALESSNVDLTAELVGLMSAQRNYQANTKVISTNDQMMNALFQAL",
      "product": ""
     },
     {
      "start": 319025,
      "end": 319756,
      "strand": 1,
      "locus_tag": "ctg11_305",
      "type": "other",
      "description": "<div class=\"focus-intro\">\n <strong><span class=\"serif\">ctg11_305</span></strong><br>\n \n <br>\n Locus tag: <span class=\"serif\">ctg11_305</span><br>\n Protein ID: <span class=\"serif\">None</span><br>\n Gene: <span class=\"serif\">None</span><br>\n \n Location: 319,025 - 319,756,\n (total: 732 nt)<br>\n <br>\n \n</div>\n<div class=\"focus-info\">\n \n\n \n\n \n\n\n \n</div>\n<div class=\"focus-urls\">\n <a class=\"wildcard-container\" data-wildcard-attrs=\"href\" href=\"http://blast.ncbi.nlm.nih.gov/Blast.cgi?PAGE=Proteins&PROGRAM=blastp&BLAST_PROGRAMS=blastp&QUERY=@!translation!@&LINK_LOC=protein&PAGE_TYPE=BlastSearch\" target=\"_blank\" data-locus=\"ctg11_305\">NCBI BlastP on this gene</a><br>\n <a href=\"http://www.ncbi.nlm.nih.gov/projects/sviewer/?Db=gene&amp;DbFrom=protein&amp;Cmd=Link&amp;noslider=1&amp;id=gnlXIOLGDDKG_11&amp;from=309025&amp;to=329756\" target=\"_new\">View genomic context</a><br>\n \n \n \n \n</div>\n<div class=\"focus-clipboard\">\n AA sequence: <span class=\"clipboard-copy wildcard-container\" data-locus=\"ctg11_305\" data-wildcard-attrs=\"data-seq\" data-seq=\"@!translation!@\">Copy to clipboard</span><br>\n Nucleotide sequence: <span class=\"clipboard-copy wildcard-container\" data-locus=\"ctg11_305\" data-wildcard-attrs=\"data-seq\" data-seq=\"@!dna!@\">Copy to clipboard</span><br>\n</div>",
      "dna": "ATGGATCGTCTTATTTATACCGCGGTCAGCGGTGCCAATCGCAGCCTGAACCAGCAGATGATCCACGCCAACAACCTGGCTAACGCCAATACCGAAGGCTTCCGCGCCGATCTGGAACGGGCCAACAGCCAGCAGGTTGCGGGCTACGGCTACAACAGCCGCTATCAGGTCAACAGCGCCAACGGCGGCATCAATATGGCCAACGGTGCACTGAAAGAAACCGGGCGCGAGCTGGATATCGGTATTCGCGGTGATGGACTTATCGCCCTGCGCGAAGGGCGTCGTGAGGTGTATACCCGCAACGGCCATATCGATATTGATGAGATGGGCAACCTGTCGGTCAACGGTAAACCCCTGCTGGGCGAAGCCGGTCCGATCCAGCTGCCGCCGTTTTCCGAAGTGGCAATTGGCGATGACGGCACGATCTCGGTGATCCCCGAAAGCGGCGATCTGGATGCGGCGATGGATGTGGATCGCATCAAGCTGGTGGATGTTCCCGCCAACCGCCTGCGTAAAAACGATGACGGTCTGCTGGTCAGTACCCGTCGTACGGAACCGCGCAGTGAGAGTGTGCAGGTCGCCAGTGAACATCTGGAAACCAGCAACGTCTCGGCGATCAACGAAATGGTGGCCACGGTATCGCTCAGCCGCCAGTTCGAAGCACAAATCAAAATGATGAAAGCGGCTGAAACCCTGGCGCAGGCGGGCAACCGGCTGATCCGCGGCAGCTAA",
      "translation": "MDRLIYTAVSGANRSLNQQMIHANNLANANTEGFRADLERANSQQVAGYGYNSRYQVNSANGGINMANGALKETGRELDIGIRGDGLIALREGRREVYTRNGHIDIDEMGNLSVNGKPLLGEAGPIQLPPFSEVAIGDDGTISVIPESGDLDAAMDVDRIKLVDVPANRLRKNDDGLLVSTRRTEPRSESVQVASEHLETSNVSAINEMVATVSLSRQFEAQIKMMKAAETLAQAGNRLIRGS",
      "product": ""
     },
     {
      "start": 319778,
      "end": 320563,
      "strand": 1,
      "locus_tag": "ctg11_306",
      "type": "other",
      "description": "<div class=\"focus-intro\">\n <strong><span class=\"serif\">ctg11_306</span></strong><br>\n \n <br>\n Locus tag: <span class=\"serif\">ctg11_306</span><br>\n Protein ID: <span class=\"serif\">None</span><br>\n Gene: <span class=\"serif\">None</span><br>\n \n Location: 319,778 - 320,563,\n (total: 786 nt)<br>\n <br>\n \n</div>\n<div class=\"focus-info\">\n \n\n \n\n \n\n\n \n</div>\n<div class=\"focus-urls\">\n <a class=\"wildcard-container\" data-wildcard-attrs=\"href\" href=\"http://blast.ncbi.nlm.nih.gov/Blast.cgi?PAGE=Proteins&PROGRAM=blastp&BLAST_PROGRAMS=blastp&QUERY=@!translation!@&LINK_LOC=protein&PAGE_TYPE=BlastSearch\" target=\"_blank\" data-locus=\"ctg11_306\">NCBI BlastP on this gene</a><br>\n <a href=\"http://www.ncbi.nlm.nih.gov/projects/sviewer/?Db=gene&amp;DbFrom=protein&amp;Cmd=Link&amp;noslider=1&amp;id=gnlXIOLGDDKG_11&amp;from=309778&amp;to=330563\" target=\"_new\">View genomic context</a><br>\n \n \n \n \n</div>\n<div class=\"focus-clipboard\">\n AA sequence: <span class=\"clipboard-copy wildcard-container\" data-locus=\"ctg11_306\" data-wildcard-attrs=\"data-seq\" data-seq=\"@!translation!@\">Copy to clipboard</span><br>\n Nucleotide sequence: <span class=\"clipboard-copy wildcard-container\" data-locus=\"ctg11_306\" data-wildcard-attrs=\"data-seq\" data-seq=\"@!dna!@\">Copy to clipboard</span><br>\n</div>",
      "dna": "ATGAATCCCGCATTATGGGTCAGTAAAACCGGGCTGGCGGCGCAGGACGCCAAGATGGGCGCCATCTCCAACAACCTGGCGAACGTCAATACCACCGGCTTTAAGCGCGATCGCGTGGTCTTTGAAGATCTGTTCTATCAGACCCAGCGTGCGCCGGGCGTGGCGCTGGATCAGAACAACAACACCCCCGGCGGTATCCAGTTCGGCAGCGGGGTGAAGATCCTCGGCACCGAGAAATCCTTTACCACCGGCTCCATTCAGGTGACCTCGAAAGAGCTGGACGTGGCGATTGCCGGCCAGGGCTTTTTCCAGGTGGAAACGGCGGACGGTGATATTGCCTACACCCGCGCCGGAAACCTGCGCATCAATGCCGACGGCGTGCTGACCAACGCTCAGGGGCTGCCGCTGATACCGGGCATCGAGCTGCCGCAGGGCACCAAGAGCATCGGTATTGCTAAAGACGGCACGGTGACCGCGCAGGTCGGCGGCGAAAGCGAACCCGCCGAGCTGGGGCAGATCACGCTGGTGAACTTCATCAATCCAGCCGGGCTGGAAGCGACGGGCGGTAACCTCTACCGCGAAACCACCGCCAGCGGCGAAGCCTTTGAAGGCGTGCCGGGTGAAGAGGCGTTTGGCGAACTGGAGCAGGGGGCGCTGGAAGGCTCCAACGTGCAGGTGGTGGAAGAGATGGTCGATATGATCACCGTACAGCGTGCCTATGAGATGAACGCAAAAATGGTCTCGGCCGCTGACGACATGCTGAAGTTCCTTAACCAGCAGGTGTAA",
      "translation": "MNPALWVSKTGLAAQDAKMGAISNNLANVNTTGFKRDRVVFEDLFYQTQRAPGVALDQNNNTPGGIQFGSGVKILGTEKSFTTGSIQVTSKELDVAIAGQGFFQVETADGDIAYTRAGNLRINADGVLTNAQGLPLIPGIELPQGTKSIGIAKDGTVTAQVGGESEPAELGQITLVNFINPAGLEATGGNLYRETTASGEAFEGVPGEEAFGELEQGALEGSNVQVVEEMVDMITVQRAYEMNAKMVSAADDMLKFLNQQV",
      "product": ""
     },
     {
      "start": 320640,
      "end": 321305,
      "strand": 1,
      "locus_tag": "ctg11_307",
      "type": "other",
      "description": "<div class=\"focus-intro\">\n <strong><span class=\"serif\">ctg11_307</span></strong><br>\n \n <br>\n Locus tag: <span class=\"serif\">ctg11_307</span><br>\n Protein ID: <span class=\"serif\">None</span><br>\n Gene: <span class=\"serif\">None</span><br>\n \n Location: 320,640 - 321,305,\n (total: 666 nt)<br>\n <br>\n \n</div>\n<div class=\"focus-info\">\n \n\n \n\n \n\n\n \n</div>\n<div class=\"focus-urls\">\n <a class=\"wildcard-container\" data-wildcard-attrs=\"href\" href=\"http://blast.ncbi.nlm.nih.gov/Blast.cgi?PAGE=Proteins&PROGRAM=blastp&BLAST_PROGRAMS=blastp&QUERY=@!translation!@&LINK_LOC=protein&PAGE_TYPE=BlastSearch\" target=\"_blank\" data-locus=\"ctg11_307\">NCBI BlastP on this gene</a><br>\n <a href=\"http://www.ncbi.nlm.nih.gov/projects/sviewer/?Db=gene&amp;DbFrom=protein&amp;Cmd=Link&amp;noslider=1&amp;id=gnlXIOLGDDKG_11&amp;from=310640&amp;to=331305\" target=\"_new\">View genomic context</a><br>\n \n \n \n \n</div>\n<div class=\"focus-clipboard\">\n AA sequence: <span class=\"clipboard-copy wildcard-container\" data-locus=\"ctg11_307\" data-wildcard-attrs=\"data-seq\" data-seq=\"@!translation!@\">Copy to clipboard</span><br>\n Nucleotide sequence: <span class=\"clipboard-copy wildcard-container\" data-locus=\"ctg11_307\" data-wildcard-attrs=\"data-seq\" data-seq=\"@!dna!@\">Copy to clipboard</span><br>\n</div>",
      "dna": "ATGAACAAGAATCTTCTGCTGCTGGCGGCGTTACTGCTGCTGAGCGGCTGTGAAAGTTCGCCGTATCTGGTACAGAAGGATGATGCCGAGTTTGCGCCGCCGTCAGATTTCAGCCAGCCAGCTGCCACCGTGCGCGGCGGTGGACTTTATCAAAGTAGCTACAACTGGTCGCTGACTCAGGATCGCCGGGCCTACCGCGTGGGCGACATTCTGACCCTGCTGCTGGACGAGTCCACCCAGTCGAGCAAACAGGCGAAAACCAACTTCGGCAAAAAGAACGATGTGGAGCTGGGCGCGCCCTCCGTGGCCGGTAAAACGCTGGATAAGCTGAGCGGTTCGCTCTCCGGCAATCGCAATTTCAACGGCAACGCCACCTCTGCCCAGCAAAACATGTTGCGCGGATCGATAACCGTCGCGGTACATCAGGTGCTGCCCAACGGCGTACTGGTGGTGCGCGGTGAAAAATGGCTGACGCTGAACCAGGGGGACGAATATATGCGCGTCTCCGGCCTGGTACGTTCCGAAGATATCAGCCGTGATAACACCGTTTCTTCACAGCGTATTGCCAACGCGCGTATCTCTTATGCCGGTCGCGGCGCGCTAAGCGACGCTAACTCCGCCGGATGGCTGACGCGCTTCTTCAACCATCCGCTATTCCCGATTTAA",
      "translation": "MNKNLLLLAALLLLSGCESSPYLVQKDDAEFAPPSDFSQPAATVRGGGLYQSSYNWSLTQDRRAYRVGDILTLLLDESTQSSKQAKTNFGKKNDVELGAPSVAGKTLDKLSGSLSGNRNFNGNATSAQQNMLRGSITVAVHQVLPNGVLVVRGEKWLTLNQGDEYMRVSGLVRSEDISRDNTVSSQRIANARISYAGRGALSDANSAGWLTRFFNHPLFPI",
      "product": ""
     },
     {
      "start": 321316,
      "end": 322419,
      "strand": 1,
      "locus_tag": "ctg11_308",
      "type": "other",
      "description": "<div class=\"focus-intro\">\n <strong><span class=\"serif\">ctg11_308</span></strong><br>\n \n <br>\n Locus tag: <span class=\"serif\">ctg11_308</span><br>\n Protein ID: <span class=\"serif\">None</span><br>\n Gene: <span class=\"serif\">None</span><br>\n \n Location: 321,316 - 322,419,\n (total: 1104 nt)<br>\n <br>\n \n</div>\n<div class=\"focus-info\">\n \n\n \n\n \n\n\n \n</div>\n<div class=\"focus-urls\">\n <a class=\"wildcard-container\" data-wildcard-attrs=\"href\" href=\"http://blast.ncbi.nlm.nih.gov/Blast.cgi?PAGE=Proteins&PROGRAM=blastp&BLAST_PROGRAMS=blastp&QUERY=@!translation!@&LINK_LOC=protein&PAGE_TYPE=BlastSearch\" target=\"_blank\" data-locus=\"ctg11_308\">NCBI BlastP on this gene</a><br>\n <a href=\"http://www.ncbi.nlm.nih.gov/projects/sviewer/?Db=gene&amp;DbFrom=protein&amp;Cmd=Link&amp;noslider=1&amp;id=gnlXIOLGDDKG_11&amp;from=311316&amp;to=332419\" target=\"_new\">View genomic context</a><br>\n \n \n \n \n</div>\n<div class=\"focus-clipboard\">\n AA sequence: <span class=\"clipboard-copy wildcard-container\" data-locus=\"ctg11_308\" data-wildcard-attrs=\"data-seq\" data-seq=\"@!translation!@\">Copy to clipboard</span><br>\n Nucleotide sequence: <span class=\"clipboard-copy wildcard-container\" data-locus=\"ctg11_308\" data-wildcard-attrs=\"data-seq\" data-seq=\"@!dna!@\">Copy to clipboard</span><br>\n</div>",
      "dna": "ATGTTTCGTTATTTATTACCTCTGCTGCTGACTGGCCTGTTCGGCGTAACAGCACCGCTTCTGGCACAGCCGCTGAACCAACTGGTCGATGTGCAGGGCGTTCGTGGCAACCAGCTGGTGGGCTACAGCCTGGTGGTCGGGCTGGACGGCACCGGCGATCGCAACCAGGTGAAGTTCACCAACCAGTCGGTCACCAATATGCTGCGCCAGTTCGGCGTGCAGATGCCGGCGAAAATTGACCCTAAGGTGAAGAACGTGGCCGCCGTGGCACTGAGCGCTACGCTGCCGCCGATGTACGCGCGCGGCCAGACCATTAACGTCACCGTCTCATCAATGGGCGATGCCAAAAGCCTGCGCGGTGGCACGCTGCTACTGACTCAGCTGCGCGGTGCGGATGGTGAAGTCTATGCGCTGGCACAGGGCAACGTGGTGGTTGGCGGCGTTAAAGCCAGCGGCGACAGTGGTTCCAGCATCACCATTAATACGCCGACCGTCGGCACCGTTCCCAACGGTGCAACGGTGGAACGCGAGATCCCCAGCGATTTCGTTGAAAGCAACGAGGTTTACCTTAACCTCAAGCGCCCGAGTTTTAAAACCGCTAACAATATTGCCGTTGCGTTGAACCAGCGCTTCGGTAACGGCACCGCTCAGGCCAAAAGCGCCACCAATGTGTCGGTGAACGCGCCGAAAGAGGCCAGCGCCCGCGTCGCCTTTATGTCGATGTTGGAGGAAGTGCAGATCGACGCCGGTAAGCAGCCTGCCCGCGTGGTCTTCAATGCCCGAACCGGCACCGTCGTGATGGGCGAAGGCATCGTGGTACGTGCGGCGGCGGTATCGCATGGTTCGCTGACCGTCACCATCAGCGAGTCAAAAAACGTCAGCCAGCCCGGTGCGCTCAGCGGCGGCAGAACGGCGGTCACGCCGGAAAGTGATATCGGCGTCAGTCGCGGCGAGGGACAGATGGTGATGGTTCCGGCGGGCACCAGCCTGCGCAGCATTGTGAATACCATTAACAGCCTGGGCGCATCGCCGGATGACACCATCGCGATTTTGCAGGCGCTGCATGAAGCCGGGGCGCTGGACGCCGAACTGGTGGTGATCTGA",
      "translation": "MFRYLLPLLLTGLFGVTAPLLAQPLNQLVDVQGVRGNQLVGYSLVVGLDGTGDRNQVKFTNQSVTNMLRQFGVQMPAKIDPKVKNVAAVALSATLPPMYARGQTINVTVSSMGDAKSLRGGTLLLTQLRGADGEVYALAQGNVVVGGVKASGDSGSSITINTPTVGTVPNGATVEREIPSDFVESNEVYLNLKRPSFKTANNIAVALNQRFGNGTAQAKSATNVSVNAPKEASARVAFMSMLEEVQIDAGKQPARVVFNARTGTVVMGEGIVVRAAAVSHGSLTVTISESKNVSQPGALSGGRTAVTPESDIGVSRGEGQMVMVPAGTSLRSIVNTINSLGASPDDTIAILQALHEAGALDAELVVI",
      "product": ""
     },
     {
      "start": 322419,
      "end": 322724,
      "strand": 1,
      "locus_tag": "ctg11_309",
      "type": "other",
      "description": "<div class=\"focus-intro\">\n <strong><span class=\"serif\">ctg11_309</span></strong><br>\n \n <br>\n Locus tag: <span class=\"serif\">ctg11_309</span><br>\n Protein ID: <span class=\"serif\">None</span><br>\n Gene: <span class=\"serif\">None</span><br>\n \n Location: 322,419 - 322,724,\n (total: 306 nt)<br>\n <br>\n \n</div>\n<div class=\"focus-info\">\n \n\n \n\n \n\n\n \n</div>\n<div class=\"focus-urls\">\n <a class=\"wildcard-container\" data-wildcard-attrs=\"href\" href=\"http://blast.ncbi.nlm.nih.gov/Blast.cgi?PAGE=Proteins&PROGRAM=blastp&BLAST_PROGRAMS=blastp&QUERY=@!translation!@&LINK_LOC=protein&PAGE_TYPE=BlastSearch\" target=\"_blank\" data-locus=\"ctg11_309\">NCBI BlastP on this gene</a><br>\n <a href=\"http://www.ncbi.nlm.nih.gov/projects/sviewer/?Db=gene&amp;DbFrom=protein&amp;Cmd=Link&amp;noslider=1&amp;id=gnlXIOLGDDKG_11&amp;from=312419&amp;to=332724\" target=\"_new\">View genomic context</a><br>\n \n \n \n \n</div>\n<div class=\"focus-clipboard\">\n AA sequence: <span class=\"clipboard-copy wildcard-container\" data-locus=\"ctg11_309\" data-wildcard-attrs=\"data-seq\" data-seq=\"@!translation!@\">Copy to clipboard</span><br>\n Nucleotide sequence: <span class=\"clipboard-copy wildcard-container\" data-locus=\"ctg11_309\" data-wildcard-attrs=\"data-seq\" data-seq=\"@!dna!@\">Copy to clipboard</span><br>\n</div>",
      "dna": "ATGGTCAATGCAATCAGCACGCCGCTGCCGCCGGGCGCGGGCGATTTTACCGCACGGGTTAAACCGAAGAACCTGGAAGAGGCCGCAGGCGAATTTGAAGCGATGTTTCTGCGCCAGATGCTGCAGGAGATGCGTAAAAGCGTGGACGCGCTCGCCGGAGAAGACGGTCTGTTCAACAGCCGGGAAGCCCGCACGCTGCGTGATTTCTATGACGATGCGCTGGCGCAGGAGCTGGCCAGCCAGCGTACAACCGGTATTGCCGGGCTGTTAATTCAACAGCTTTCAGACAACATCACCACGGGGTAA",
      "translation": "MVNAISTPLPPGAGDFTARVKPKNLEEAAGEFEAMFLRQMLQEMRKSVDALAGEDGLFNSREARTLRDFYDDALAQELASQRTTGIAGLLIQQLSDNITTG",
      "product": ""
     },
     {
      "start": 322727,
      "end": 324097,
      "strand": 1,
      "locus_tag": "ctg11_310",
      "type": "other",
      "description": "<div class=\"focus-intro\">\n <strong><span class=\"serif\">ctg11_310</span></strong><br>\n \n <br>\n Locus tag: <span class=\"serif\">ctg11_310</span><br>\n Protein ID: <span class=\"serif\">None</span><br>\n Gene: <span class=\"serif\">None</span><br>\n \n Location: 322,727 - 324,097,\n (total: 1371 nt)<br>\n <br>\n \n</div>\n<div class=\"focus-info\">\n \n\n \n\n \n\n\n \n</div>\n<div class=\"focus-urls\">\n <a class=\"wildcard-container\" data-wildcard-attrs=\"href\" href=\"http://blast.ncbi.nlm.nih.gov/Blast.cgi?PAGE=Proteins&PROGRAM=blastp&BLAST_PROGRAMS=blastp&QUERY=@!translation!@&LINK_LOC=protein&PAGE_TYPE=BlastSearch\" target=\"_blank\" data-locus=\"ctg11_310\">NCBI BlastP on this gene</a><br>\n <a href=\"http://www.ncbi.nlm.nih.gov/projects/sviewer/?Db=gene&amp;DbFrom=protein&amp;Cmd=Link&amp;noslider=1&amp;id=gnlXIOLGDDKG_11&amp;from=312727&amp;to=334097\" target=\"_new\">View genomic context</a><br>\n \n \n \n \n</div>\n<div class=\"focus-clipboard\">\n AA sequence: <span class=\"clipboard-copy wildcard-container\" data-locus=\"ctg11_310\" data-wildcard-attrs=\"data-seq\" data-seq=\"@!translation!@\">Copy to clipboard</span><br>\n Nucleotide sequence: <span class=\"clipboard-copy wildcard-container\" data-locus=\"ctg11_310\" data-wildcard-attrs=\"data-seq\" data-seq=\"@!dna!@\">Copy to clipboard</span><br>\n</div>",
      "dna": "ATGAACTCTCTATTCAATATTGGCTACAGCGGGATGCGGGCGGCACAAACTCAGCTGAATGTCTCCGCACTGAACACCGCCAACCTCGCCACGCCGGGCTACACCCGCCAGCGCGTTGAACAGATGGCGATAGGTCCAATGGGCCAGTCGCGCTTTGACAGCGGCAGCGGCGTGGAGGTGACCAGCATCCGCCGCATGGCCGATCCGTTTCTGACCGGCCAGGTCTGGCGGGCGACCAGCGGCGGCAACTTTTATGCCACCTCGCAGAATTACCTCAGCCAGCTGGAAACCATGATCGGTTCGGAAACCTCCGGACTGGGCGACGGACTGGATAATTTGTTCGGTGCTTTAAGCGGTGCAACGGAAAGGCCGGAAAGCCAGGCAATGCGTCAGGATGTATTGTCCAATGCGCAGCTGCTGGCGACCCGTTTTAATAAGCTGCAGGAGTTTATCAACAAGCAGCACAGCGATATCCGCAGCCAGCAGCAGAGCAGCATCGGTAGCATCAACACGCTGAGCGGTAATATTGCCGACTACAACAAGAAAATCACCGAATCCGAAGCGGTGGGCGGTGATACCAGCATTTTGCGCGACCAGCGCGATGAGCTGGTTAAGCAGCTCAGCAGCTTCGTTGACGTGCGTGTCAATGAAACCAGCGACGGTAGCTACACCGTCGCGCTGAACAGCGGGCAGCCGTTAGTCAGCGGCAGCACGGCGAGTAAGCTGGAGATGAAACAAAGCAACGGCAGTCACAGCCTGTCGCTGGCGTTTTCCAATACCACTTTCCCGGTCGATATGAACTGTGGCGGCGCGCTGGGCGGTCTGCATCACTATGAAACTGAAACGCTGGCCGGAATGGAAAACTCAGTGCAGGGCATGGCGCAGTCGCTGGCCGAGGCGTTTAACAGCCAGCTTGCGGCAGGGTTCGATCGCAACGGCAATCCGGGCAAACCGCTTTTCAGCTTCGATCCGGCTAACCAGAACGGTATGTTGCAGCTGACCGACATCAGCTGGGATGAGCTGGCGTTCTCAAGCCTGCCGGACGCTGATGGTAACAACGACAACCTGAAGAAGCTGATTGAAATCGGCAACATGGCGATGGATATCCCGGGAATGGGCGAGACGACGCTCTCCAACGCCAGCGCCACACTGGTCGGTACTGTCGCGACAAAAAGCCGGGATAACCAGGCGGCACTGGAGGCGGCATCTTCACTGTTGACCCAGACGGAAAATGACCGCAGTAACTACAGCAGCGTGCTGGAAGACGAGGAGGCGATCAATCTGATCGTCTACAGCAAAGCCTACCAGTCCAACATGAAAGTGATTTCAACCGGCGATCGGATCTTCAGCGATCTGCTGGCACTGTTCTGA",
      "translation": "MNSLFNIGYSGMRAAQTQLNVSALNTANLATPGYTRQRVEQMAIGPMGQSRFDSGSGVEVTSIRRMADPFLTGQVWRATSGGNFYATSQNYLSQLETMIGSETSGLGDGLDNLFGALSGATERPESQAMRQDVLSNAQLLATRFNKLQEFINKQHSDIRSQQQSSIGSINTLSGNIADYNKKITESEAVGGDTSILRDQRDELVKQLSSFVDVRVNETSDGSYTVALNSGQPLVSGSTASKLEMKQSNGSHSLSLAFSNTTFPVDMNCGGALGGLHHYETETLAGMENSVQGMAQSLAEAFNSQLAAGFDRNGNPGKPLFSFDPANQNGMLQLTDISWDELAFSSLPDADGNNDNLKKLIEIGNMAMDIPGMGETTLSNASATLVGTVATKSRDNQAALEAASSLLTQTENDRSNYSSVLEDEEAINLIVYSKAYQSNMKVISTGDRIFSDLLALF",
      "product": ""
     },
     {
      "start": 324114,
      "end": 325022,
      "strand": 1,
      "locus_tag": "ctg11_311",
      "type": "other",
      "description": "<div class=\"focus-intro\">\n <strong><span class=\"serif\">ctg11_311</span></strong><br>\n \n <br>\n Locus tag: <span class=\"serif\">ctg11_311</span><br>\n Protein ID: <span class=\"serif\">None</span><br>\n Gene: <span class=\"serif\">None</span><br>\n \n Location: 324,114 - 325,022,\n (total: 909 nt)<br>\n <br>\n \n</div>\n<div class=\"focus-info\">\n \n\n \n\n \n\n\n \n</div>\n<div class=\"focus-urls\">\n <a class=\"wildcard-container\" data-wildcard-attrs=\"href\" href=\"http://blast.ncbi.nlm.nih.gov/Blast.cgi?PAGE=Proteins&PROGRAM=blastp&BLAST_PROGRAMS=blastp&QUERY=@!translation!@&LINK_LOC=protein&PAGE_TYPE=BlastSearch\" target=\"_blank\" data-locus=\"ctg11_311\">NCBI BlastP on this gene</a><br>\n <a href=\"http://www.ncbi.nlm.nih.gov/projects/sviewer/?Db=gene&amp;DbFrom=protein&amp;Cmd=Link&amp;noslider=1&amp;id=gnlXIOLGDDKG_11&amp;from=314114&amp;to=335022\" target=\"_new\">View genomic context</a><br>\n \n \n \n \n</div>\n<div class=\"focus-clipboard\">\n AA sequence: <span class=\"clipboard-copy wildcard-container\" data-locus=\"ctg11_311\" data-wildcard-attrs=\"data-seq\" data-seq=\"@!translation!@\">Copy to clipboard</span><br>\n Nucleotide sequence: <span class=\"clipboard-copy wildcard-container\" data-locus=\"ctg11_311\" data-wildcard-attrs=\"data-seq\" data-seq=\"@!dna!@\">Copy to clipboard</span><br>\n</div>",
      "dna": "ATGCGTATCAGCAGTCAGAGTTTTTCCAACAGCATCATGCTGAATTTTAACCGCAACAACGGCAAGCTGTTTGCCGTGCAGAACAAGATCAGTCTGCAAACGCGCATTCTGAAGCCGTCTGACGATCCGATCGCCAGTTCTCAGCTGGCTAAGCTGCGACGCGAGCAGTCAGCAATTAACCAGTATCAAACCAATATTCAGCGTCTGTCGGGCAATCTGGCCACCCAGGAGAGCAGCATCAAGGGCTGCGAGCAGCAGCTACTGGTGATGAAAGATAAACTCCAGGAAGCGATGGGTGGCACGCTCTCGGCGGAAGAAATCAGCGCCTACGGCAAAGAGCTGGAATCGATGCTGGAAGCGACCGTTACCCTGGTGAATACGCGCGACGAGGATGGCCGCTACCTGTTTTCCGGCACCAAAACCGGCCAGCAGCCGGTGGTGTTTGATGAAGAGAGCAAAACCTGGTCCTATCGGGGCAACGACGATACTGCCAGTACGCTGGTTTCCAGCGGACAGGAGATCCAGGTGACGACGGCGCTGGCCGCCGCTTTCGGCGACGATCTTACCATGCTGAACACTCTGCAGGACGTCGCGACGAAAATGCAGGACGGCACGCTGGCTCCTGCGGATTATTTCGGCGATATGCAGGCGGCATTTAACGCTATCGAGGAGACACACGGCAAGGTCGGCGCGCTGTATACCGAGCTGGGTGGTCGGCAGAACCGGCTGAGCCTGCTTAAGGATATCCACGACGACAATAACGTGGTCACCGATACGGTGATGAGAAGCCTGACGCAGCTGGATATGTATGAGGCGAGCATTGAACTGAGCAGCTTGTACAACGCCACGGTCGGCGCGCAGAAAAGCTACACTAAAATCCAACAGCTTTCGCTGTTCTCACTGATTTAA",
      "translation": "MRISSQSFSNSIMLNFNRNNGKLFAVQNKISLQTRILKPSDDPIASSQLAKLRREQSAINQYQTNIQRLSGNLATQESSIKGCEQQLLVMKDKLQEAMGGTLSAEEISAYGKELESMLEATVTLVNTRDEDGRYLFSGTKTGQQPVVFDEESKTWSYRGNDDTASTLVSSGQEIQVTTALAAAFGDDLTMLNTLQDVATKMQDGTLAPADYFGDMQAAFNAIEETHGKVGALYTELGGRQNRLSLLKDIHDDNNVVTDTVMRSLTQLDMYEASIELSSLYNATVGAQKSYTKIQQLSLFSLI",
      "product": ""
     },
     {
      "start": 325032,
      "end": 326078,
      "strand": 1,
      "locus_tag": "ctg11_312",
      "type": "other",
      "description": "<div class=\"focus-intro\">\n <strong><span class=\"serif\">ctg11_312</span></strong><br>\n \n <br>\n Locus tag: <span class=\"serif\">ctg11_312</span><br>\n Protein ID: <span class=\"serif\">None</span><br>\n Gene: <span class=\"serif\">None</span><br>\n \n Location: 325,032 - 326,078,\n (total: 1047 nt)<br>\n <br>\n \n</div>\n<div class=\"focus-info\">\n \n\n \n\n \n\n\n \n</div>\n<div class=\"focus-urls\">\n <a class=\"wildcard-container\" data-wildcard-attrs=\"href\" href=\"http://blast.ncbi.nlm.nih.gov/Blast.cgi?PAGE=Proteins&PROGRAM=blastp&BLAST_PROGRAMS=blastp&QUERY=@!translation!@&LINK_LOC=protein&PAGE_TYPE=BlastSearch\" target=\"_blank\" data-locus=\"ctg11_312\">NCBI BlastP on this gene</a><br>\n <a href=\"http://www.ncbi.nlm.nih.gov/projects/sviewer/?Db=gene&amp;DbFrom=protein&amp;Cmd=Link&amp;noslider=1&amp;id=gnlXIOLGDDKG_11&amp;from=315032&amp;to=336078\" target=\"_new\">View genomic context</a><br>\n \n \n \n \n</div>\n<div class=\"focus-clipboard\">\n AA sequence: <span class=\"clipboard-copy wildcard-container\" data-locus=\"ctg11_312\" data-wildcard-attrs=\"data-seq\" data-seq=\"@!translation!@\">Copy to clipboard</span><br>\n Nucleotide sequence: <span class=\"clipboard-copy wildcard-container\" data-locus=\"ctg11_312\" data-wildcard-attrs=\"data-seq\" data-seq=\"@!dna!@\">Copy to clipboard</span><br>\n</div>",
      "dna": "ATGATCCAGGTAAATCCTCGTTCCGGGGCCGCAGCCCCGACAACGCTCAGCACCGCCACCGCTACCGCCGGGAAAGCCGAGCTTACAACCCGTTCATCGGCGACAGCGGCCGTCAGTCCGGTTGGTCAGTCCGCGCAGAAAGCGGCGGCAGCGGCGTACCCCGACCGGCCGTTAATCTCCTCGGAGCCGCTGCGCTATAACGTGCAGCTCAACCAGCAGCTTACCGCCGTGCAGCAGGCGGACGGCTTCCTGCTGGAGACGGAAAAACAGCTGCTCCAGCTCAACCATCTGATTACCCGCCGCGTACCGGCGGTGGAGGTGGTGAAGCAGGCGGAAACGCTGCAACAGCTGCTGGCGAAGCGCGAATCGCTTTCGGGGGGCGCGGTCGATCGCCAGCTTCAACTGAGCCTGCAAAGCCAGCCAACGGTCAATTTCAGCCTGCCGGACGGCGCGGCGCTGCTGCATGACGAGCGCCCGGAGGTGCTGACCTTTTCCCTCGCGGGGCGGCAGCGGGCGATAAGCGCGGCGGAGCTGGACGGCAGCTCGCCGCAGCAAAACCTGCTGCGGCTGAATCAGGCGCTGGGTAAGTGGGGTATCCATGGACAGTTAAGCGGCGGCCAGCTGAATTTTGAAGTGGGTGAGCAGCGCTGGCCGGAGGTCAGCCAGCATCTGAGTGTGCAGGGCAGCGGCGAACGCTATCCGCAGGGGCAGTTTTATCCGTTGAAGCCGCAGGCGGAAAATGGACTGGAGGAGACGTTGCAGCAGCTGGTGCGGGCACCCGGCAGCGGCAGTGCGCTGCTCGGCAGTCTTGAGCAGTCGCTGGAAACCGTCACCCGCCAGCGCCGTACGCTACAGGTAACGCGCGGTCGGGTTCAGCAGCGGATTGACAGCATGGCTACCTTTAACGGTCCTTCTTCGGCATTACAGGCGGCGGAAGACGTTGCCGCCAGGCTGCGCAAGGCGGATTTTAGCAGTGTATCGCAGGCGCTGGCGGGCCAGGCCAACGTGCAGGGTGCGCGGGTTCGTAACGTACTGGCGGCGGCCTGA",
      "translation": "MIQVNPRSGAAAPTTLSTATATAGKAELTTRSSATAAVSPVGQSAQKAAAAAYPDRPLISSEPLRYNVQLNQQLTAVQQADGFLLETEKQLLQLNHLITRRVPAVEVVKQAETLQQLLAKRESLSGGAVDRQLQLSLQSQPTVNFSLPDGAALLHDERPEVLTFSLAGRQRAISAAELDGSSPQQNLLRLNQALGKWGIHGQLSGGQLNFEVGEQRWPEVSQHLSVQGSGERYPQGQFYPLKPQAENGLEETLQQLVRAPGSGSALLGSLEQSLETVTRQRRTLQVTRGRVQQRIDSMATFNGPSSALQAAEDVAARLRKADFSSVSQALAGQANVQGARVRNVLAAA",
      "product": ""
     },
     {
      "start": 326262,
      "end": 327116,
      "strand": 1,
      "locus_tag": "ctg11_313",
      "type": "other",
      "description": "<div class=\"focus-intro\">\n <strong><span class=\"serif\">ctg11_313</span></strong><br>\n \n <br>\n Locus tag: <span class=\"serif\">ctg11_313</span><br>\n Protein ID: <span class=\"serif\">None</span><br>\n Gene: <span class=\"serif\">None</span><br>\n \n Location: 326,262 - 327,116,\n (total: 855 nt)<br>\n <br>\n \n</div>\n<div class=\"focus-info\">\n \n\n \n\n \n\n\n \n</div>\n<div class=\"focus-urls\">\n <a class=\"wildcard-container\" data-wildcard-attrs=\"href\" href=\"http://blast.ncbi.nlm.nih.gov/Blast.cgi?PAGE=Proteins&PROGRAM=blastp&BLAST_PROGRAMS=blastp&QUERY=@!translation!@&LINK_LOC=protein&PAGE_TYPE=BlastSearch\" target=\"_blank\" data-locus=\"ctg11_313\">NCBI BlastP on this gene</a><br>\n <a href=\"http://www.ncbi.nlm.nih.gov/projects/sviewer/?Db=gene&amp;DbFrom=protein&amp;Cmd=Link&amp;noslider=1&amp;id=gnlXIOLGDDKG_11&amp;from=316262&amp;to=337116\" target=\"_new\">View genomic context</a><br>\n \n \n \n \n</div>\n<div class=\"focus-clipboard\">\n AA sequence: <span class=\"clipboard-copy wildcard-container\" data-locus=\"ctg11_313\" data-wildcard-attrs=\"data-seq\" data-seq=\"@!translation!@\">Copy to clipboard</span><br>\n Nucleotide sequence: <span class=\"clipboard-copy wildcard-container\" data-locus=\"ctg11_313\" data-wildcard-attrs=\"data-seq\" data-seq=\"@!dna!@\">Copy to clipboard</span><br>\n</div>",
      "dna": "ATGGCACTTTCTATTTTCACCAACGCCGCCTCAATGAGCTCGACCAACGCAATGAACAAAGCCACCGGCAGCCTGAACGTTGCAATGCAGCGCCTGGGTACCGGCAAGCGCATCAACTCAGCGGCCGATGACGCAGCGGGCCTGCAAATCGCAACCCGTCTGCAGGCACAGTCAAACGGTATGGGCGTGGCTAAGCAGAACATCGCCAAAGCCACTGCGATGATGCAGACCGCAGAAGGTGCATTTGATGAAGTGAACAACATCCTGTACCGCATGAAAGATCTGGCTACCCAGGCTGCGGATGACACTAACAGCGATGACGACCGCGCGGCGATCACCTCTGAGTTCGGTGAACTGAACTCAGAGCTGGAAAACATCATGAGCAACACCTCTTACGGCACCGAGAAACTGCTCGCTTCCGTAAGCGGCAACGTTTCCGGCAAGCTGACCCAGGAACTGCAGTTCCAGATCGGTGCCAGCACTGACGAAACGCTGAAAGTGGATTTCGGTGCCGATATGACCAAAGTGACCGATTCACTGAAAACGCTGCTCTCTTCCGATCTGAGCTCGGCAACCGAAGGTAACAAGGCGATTGACGAACTGAACACCGCCATCAAAGAAGTGGGTTCAATGCGTTCTTCTCTGGGCGCCAACATTAACCGTCTGGGTCACACCGCGGCTAACCTGGCCAACATGCAGGACAACACCAACGTCAACCTGGGCATTATCCGTGATGCGGACTTCGCCACCGAAGCCACAAATATGACGCGTAACCAGATGCTGACGCAGTCAAGCCAGGCGATGCTGAAGCAGGCTAACGGCATGAGCCAGATGGTTCTGGGCATGCTGGGCTAA",
      "translation": "MALSIFTNAASMSSTNAMNKATGSLNVAMQRLGTGKRINSAADDAAGLQIATRLQAQSNGMGVAKQNIAKATAMMQTAEGAFDEVNNILYRMKDLATQAADDTNSDDDRAAITSEFGELNSELENIMSNTSYGTEKLLASVSGNVSGKLTQELQFQIGASTDETLKVDFGADMTKVTDSLKTLLSSDLSSATEGNKAIDELNTAIKEVGSMRSSLGANINRLGHTAANLANMQDNTNVNLGIIRDADFATEATNMTRNQMLTQSSQAMLKQANGMSQMVLGMLG",
      "product": ""
     },
     {
      "start": 327329,
      "end": 328645,
      "strand": 1,
      "locus_tag": "ctg11_314",
      "type": "other",
      "description": "<div class=\"focus-intro\">\n <strong><span class=\"serif\">ctg11_314</span></strong><br>\n \n <br>\n Locus tag: <span class=\"serif\">ctg11_314</span><br>\n Protein ID: <span class=\"serif\">None</span><br>\n Gene: <span class=\"serif\">None</span><br>\n \n Location: 327,329 - 328,645,\n (total: 1317 nt)<br>\n <br>\n \n</div>\n<div class=\"focus-info\">\n \n\n \n\n \n\n\n \n</div>\n<div class=\"focus-urls\">\n <a class=\"wildcard-container\" data-wildcard-attrs=\"href\" href=\"http://blast.ncbi.nlm.nih.gov/Blast.cgi?PAGE=Proteins&PROGRAM=blastp&BLAST_PROGRAMS=blastp&QUERY=@!translation!@&LINK_LOC=protein&PAGE_TYPE=BlastSearch\" target=\"_blank\" data-locus=\"ctg11_314\">NCBI BlastP on this gene</a><br>\n <a href=\"http://www.ncbi.nlm.nih.gov/projects/sviewer/?Db=gene&amp;DbFrom=protein&amp;Cmd=Link&amp;noslider=1&amp;id=gnlXIOLGDDKG_11&amp;from=317329&amp;to=338645\" target=\"_new\">View genomic context</a><br>\n \n \n \n \n</div>\n<div class=\"focus-clipboard\">\n AA sequence: <span class=\"clipboard-copy wildcard-container\" data-locus=\"ctg11_314\" data-wildcard-attrs=\"data-seq\" data-seq=\"@!translation!@\">Copy to clipboard</span><br>\n Nucleotide sequence: <span class=\"clipboard-copy wildcard-container\" data-locus=\"ctg11_314\" data-wildcard-attrs=\"data-seq\" data-seq=\"@!dna!@\">Copy to clipboard</span><br>\n</div>",
      "dna": "ATGAGTTGGCTAGACAGTTTTGATCCGCAAACCATCGCCCAGCAGCTGGCGATGGCCAGCATCAGCGCACAGCAGTCGCAGCTGAAAAATCAGCAGAACCGGGTTTCAGAACAGCAGAAAGCGCTGACCACGCTGAAGACCGCCCTGACCGATTTTCAGTCGGCGCTGAAAGGGCTGGCGGTGAGCGGCAGCAGCGGCGGCATGGTGAAGAACAGCGCCACTGCCAGTCAGGAGGGCTACGTTTCGCTCAGCGCCAGCAGCAGCGCAAAAAAAGGGTTGTACAACATCAACGTTAAAGAGACGGCCAGTGCCGACCAGAAAGCGTTCGAAAGCCTGACCGATGCGGATATCGCCGCTGCCAGCGGCAACCTGAAAATCAGCGTTGGTGAGAAAGAGGTCGACATTGATATGTCCTCCGTCAGCAACCTGGCGGAACTGCGCGACAAAATCAACGCGGACAGCGGTAACTCGGGCGCAACGGCGTCGCTGGTGAAGCAGAACGGCAAGAACATTCTGATGATCAGCAGCGATAAAACCGGGGCTGACAACGCCGTCACCCTGACCGCCGACGATGCCGCGCTGCACGGTCAGCTGACCACTCAGGCCACGCAGATTTCAACGGCGAAGGATGCGGTGATCACCATGGGCGACGGCGCGATGACCTTCACCAGCAGCACCAATACCTTTAAGGACACCATTCCCGGGGTTGAGCTGACGGTGATCCGCAAAACCGCCGATGACGAGCCGTTGATTATCAACGTTGATAACGATGCGACCGGCACCCGCGAACAGGCCAATACCTTTGTTGATGCCTACAACAAGCTGCGCAAGCAGCTGGACGAGCTGACCAAAAGCGGCAACAGCGACGGTACCGTCGCCCGCGGCGCTCTGGCCGGTGACTCCGGGATCAACGCGCTGGAAAGCAAACTGAACTCCCTGCTGCGCACCGAATTTAACGGCGCGAAGCTGGCGGATTTCGGCATTACGCCGGACAAATCGGGGCAGCTCAAGCTGGACGGCAAGCTGTTCGAAGAGGCGCTGAAAGAGAAACCGGATGCGTTTAATGCGCTCTTCGACGGCAACACCGGCCTGTTGAAGCGGGTAGAGAAAGAGGCGCTGGACACTTTCCTCAGCGGGACTAAGGGAACCCTGAAGCAGCGCCAGGAAAGTCTGGATCGTAAAAGCGAACAGCTGAGCCGCAAGGACGCGCAGATCCAGACGCGCTACGAGACCACCTTCAATCGTTATGTGAAGGAATTCACCAATATGAAAACCATCATCGCGCAAATGAACCAGACGATGGGGCAATTTTTCTAG",
      "translation": "MSWLDSFDPQTIAQQLAMASISAQQSQLKNQQNRVSEQQKALTTLKTALTDFQSALKGLAVSGSSGGMVKNSATASQEGYVSLSASSSAKKGLYNINVKETASADQKAFESLTDADIAAASGNLKISVGEKEVDIDMSSVSNLAELRDKINADSGNSGATASLVKQNGKNILMISSDKTGADNAVTLTADDAALHGQLTTQATQISTAKDAVITMGDGAMTFTSSTNTFKDTIPGVELTVIRKTADDEPLIINVDNDATGTREQANTFVDAYNKLRKQLDELTKSGNSDGTVARGALAGDSGINALESKLNSLLRTEFNGAKLADFGITPDKSGQLKLDGKLFEEALKEKPDAFNALFDGNTGLLKRVEKEALDTFLSGTKGTLKQRQESLDRKSEQLSRKDAQIQTRYETTFNRYVKEFTNMKTIIAQMNQTMGQFF",
      "product": ""
     },
     {
      "start": 328663,
      "end": 329046,
      "strand": 1,
      "locus_tag": "ctg11_315",
      "type": "other",
      "description": "<div class=\"focus-intro\">\n <strong><span class=\"serif\">ctg11_315</span></strong><br>\n \n <br>\n Locus tag: <span class=\"serif\">ctg11_315</span><br>\n Protein ID: <span class=\"serif\">None</span><br>\n Gene: <span class=\"serif\">None</span><br>\n \n Location: 328,663 - 329,046,\n (total: 384 nt)<br>\n <br>\n \n</div>\n<div class=\"focus-info\">\n \n\n \n\n \n\n\n \n</div>\n<div class=\"focus-urls\">\n <a class=\"wildcard-container\" data-wildcard-attrs=\"href\" href=\"http://blast.ncbi.nlm.nih.gov/Blast.cgi?PAGE=Proteins&PROGRAM=blastp&BLAST_PROGRAMS=blastp&QUERY=@!translation!@&LINK_LOC=protein&PAGE_TYPE=BlastSearch\" target=\"_blank\" data-locus=\"ctg11_315\">NCBI BlastP on this gene</a><br>\n <a href=\"http://www.ncbi.nlm.nih.gov/projects/sviewer/?Db=gene&amp;DbFrom=protein&amp;Cmd=Link&amp;noslider=1&amp;id=gnlXIOLGDDKG_11&amp;from=318663&amp;to=339046\" target=\"_new\">View genomic context</a><br>\n \n \n \n \n</div>\n<div class=\"focus-clipboard\">\n AA sequence: <span class=\"clipboard-copy wildcard-container\" data-locus=\"ctg11_315\" data-wildcard-attrs=\"data-seq\" data-seq=\"@!translation!@\">Copy to clipboard</span><br>\n Nucleotide sequence: <span class=\"clipboard-copy wildcard-container\" data-locus=\"ctg11_315\" data-wildcard-attrs=\"data-seq\" data-seq=\"@!dna!@\">Copy to clipboard</span><br>\n</div>",
      "dna": "ATGTACGGAAATTCTAACGACTTTACGCAGTATCAGGATGCGGATCTGGCAATCCGTACCGCCGCAGCGACCCCGCACCAGCTGGTGGTGATGCTGTTCAGCGGCCTGATGGATGAGCTGACTCGCGCCAAAGGCCATATCCAGGCGCGCCGCTTTGAGCGCAAGGCGGAGAGCATCAACAAGTGCATCGATATTCTCAACGCGTTAACAAGCGCCCTCGACTACGAGCGCGGCGGCGATCTGGCTCTGCGCCTGGCCGGGCTTTACGACTACTGCGTGTATCGCCTGTATGACGCCAGCCACCATCTTTCCGTCGAACAGATAACCGAGGTGGAGACCATTCTGCGCAATATCCAGGAAGGCTGGGAAGGGATGGGGGCGTGA",
      "translation": "MYGNSNDFTQYQDADLAIRTAAATPHQLVVMLFSGLMDELTRAKGHIQARRFERKAESINKCIDILNALTSALDYERGGDLALRLAGLYDYCVYRLYDASHHLSVEQITEVETILRNIQEGWEGMGA",
      "product": ""
     },
     {
      "start": 329046,
      "end": 329348,
      "strand": 1,
      "locus_tag": "ctg11_316",
      "type": "other",
      "description": "<div class=\"focus-intro\">\n <strong><span class=\"serif\">ctg11_316</span></strong><br>\n \n <br>\n Locus tag: <span class=\"serif\">ctg11_316</span><br>\n Protein ID: <span class=\"serif\">None</span><br>\n Gene: <span class=\"serif\">None</span><br>\n \n Location: 329,046 - 329,348,\n (total: 303 nt)<br>\n <br>\n \n</div>\n<div class=\"focus-info\">\n \n\n \n\n \n\n\n \n</div>\n<div class=\"focus-urls\">\n <a class=\"wildcard-container\" data-wildcard-attrs=\"href\" href=\"http://blast.ncbi.nlm.nih.gov/Blast.cgi?PAGE=Proteins&PROGRAM=blastp&BLAST_PROGRAMS=blastp&QUERY=@!translation!@&LINK_LOC=protein&PAGE_TYPE=BlastSearch\" target=\"_blank\" data-locus=\"ctg11_316\">NCBI BlastP on this gene</a><br>\n <a href=\"http://www.ncbi.nlm.nih.gov/projects/sviewer/?Db=gene&amp;DbFrom=protein&amp;Cmd=Link&amp;noslider=1&amp;id=gnlXIOLGDDKG_11&amp;from=319046&amp;to=339348\" target=\"_new\">View genomic context</a><br>\n \n \n \n \n</div>\n<div class=\"focus-clipboard\">\n AA sequence: <span class=\"clipboard-copy wildcard-container\" data-locus=\"ctg11_316\" data-wildcard-attrs=\"data-seq\" data-seq=\"@!translation!@\">Copy to clipboard</span><br>\n Nucleotide sequence: <span class=\"clipboard-copy wildcard-container\" data-locus=\"ctg11_316\" data-wildcard-attrs=\"data-seq\" data-seq=\"@!dna!@\">Copy to clipboard</span><br>\n</div>",
      "dna": "ATGGATCGGCGCATTCTTCAACTGGGGCAGGCGCTGGAGCAGGCGGCGGCCGATGAAAGCTGGGATGAGATCCGCCGCATTGATGCGCGGATTAGCCAGCTGCTGGTCGCGATTCGCGAGCAGGGATTGCAGGATGCGCTGCGTGACGATCTGGATCAGCTTCGCCGCAGCCACCTGCGGGTAGCCAAAACCTGCCGTGAACAGCATGACCTGCTGCAAATGAAAATTCAGCAGTTTCAGCAAAACCGGGAGCGGCTGCAGGCCTACGCGCTGTTCTCAGAAAGCCATGAGGAGAATGAATAA",
      "translation": "MDRRILQLGQALEQAAADESWDEIRRIDARISQLLVAIREQGLQDALRDDLDQLRRSHLRVAKTCREQHDLLQMKIQQFQQNRERLQAYALFSESHEENE",
      "product": ""
     },
     {
      "start": 329348,
      "end": 330493,
      "strand": 1,
      "locus_tag": "ctg11_317",
      "type": "other",
      "description": "<div class=\"focus-intro\">\n <strong><span class=\"serif\">ctg11_317</span></strong><br>\n \n <br>\n Locus tag: <span class=\"serif\">ctg11_317</span><br>\n Protein ID: <span class=\"serif\">None</span><br>\n Gene: <span class=\"serif\">None</span><br>\n \n Location: 329,348 - 330,493,\n (total: 1146 nt)<br>\n <br>\n \n</div>\n<div class=\"focus-info\">\n \n\n \n\n \n\n\n \n</div>\n<div class=\"focus-urls\">\n <a class=\"wildcard-container\" data-wildcard-attrs=\"href\" href=\"http://blast.ncbi.nlm.nih.gov/Blast.cgi?PAGE=Proteins&PROGRAM=blastp&BLAST_PROGRAMS=blastp&QUERY=@!translation!@&LINK_LOC=protein&PAGE_TYPE=BlastSearch\" target=\"_blank\" data-locus=\"ctg11_317\">NCBI BlastP on this gene</a><br>\n <a href=\"http://www.ncbi.nlm.nih.gov/projects/sviewer/?Db=gene&amp;DbFrom=protein&amp;Cmd=Link&amp;noslider=1&amp;id=gnlXIOLGDDKG_11&amp;from=319348&amp;to=340493\" target=\"_new\">View genomic context</a><br>\n \n \n \n \n</div>\n<div class=\"focus-clipboard\">\n AA sequence: <span class=\"clipboard-copy wildcard-container\" data-locus=\"ctg11_317\" data-wildcard-attrs=\"data-seq\" data-seq=\"@!translation!@\">Copy to clipboard</span><br>\n Nucleotide sequence: <span class=\"clipboard-copy wildcard-container\" data-locus=\"ctg11_317\" data-wildcard-attrs=\"data-seq\" data-seq=\"@!dna!@\">Copy to clipboard</span><br>\n</div>",
      "dna": "ATGTCGACGATCTCTGCCGCTGCGGGGGCATCAATGCTGGCCAGTACGCCGTTAACCGGCATCGCGCCGCAGCCTGCTGTTTCAGCCCGGCCTGGCGCATCGCTGGCGGCAAGTCTGCCACCGATGACGATGCCGTCGTTCCCGCCGCAGGGTGAGATCGTCGAACCGTCGTCTGACAAGGATACCCGGCCTGCGGCTGCCGACAGCGATCCGCAGCAGCTGCTGGATCTGCTGCTGGCAGCGCCGGTTGCCCAGACGGTGGAAGACGGCGCGGTTCTGTCTGTGCGTTTTGCGGCGGCCGCTTCGCCAAGTGAGGGCGGCGATAGCTCCACGCTGAACTTGCAGGCGGAGAGCGCCGGACTGCTGAGAAACAACCTGCTGGCGGCGGGAACGCCGTTAAGCGGGCTGGCGCAGCCGGAAGCGAAAGCGATGGTGCTGGCACCGTTACCGGCAGCGGGCCGTGGTCATTCAACGGTCATGCCGTCATTCGCCACGCCATCCTCCCCGGCGAAAACCGCAGGCTCAGAGGCCGATGTGGCCGAGTTCGCGCTGTATAACATACCGAAAAAGCTGGTCACATCCGCCGATGCGCTGCTGGCCAGTAAATCGGTACAGCAGATGCTGCGTGTCGATCGCGAGCCTTCTGTGGCAGAAAGCACGCTGCTACCTGCTGCTCCGCCGCTGGTTAATGCGCTGCTGAAAGGGGAGGTAAACGGCATAAAACTCCCGGCGATCGCTTTACCGTCTGCCCCCGAACAGCAGGCTGAAGCGTTACAAAAAGCGCTGGCCGAACGACTGGAAATGCAGATCGACAGGCGCGTTCAGAAAGCGACGATCCGTCTCGATCCCCCTAACCTGGGGAAGATGGATATCTCAATTCATTTCGAGTCGGGAAAACTACAGGTTCAGATTCAGGCAGCACAGCCTGAAGTCACTCGCTTACTGCAGCAGGTCAGCCATGAAATGCGCGCCAGTCTCAGTGAGCAGAACAACGTTCAGGTGAACGTACAGGTGTCGACCCAGAGCGGTGATAGCCGCCAGCAACAGCGACACCGCGATCGGCCGGAAACGGCGATTGCAAATAATAACGAAGAGGTGACCCCGCAGCAGCGTGGCACCGACGGCACAATACTGACAATGGTTTAA",
      "translation": "MSTISAAAGASMLASTPLTGIAPQPAVSARPGASLAASLPPMTMPSFPPQGEIVEPSSDKDTRPAAADSDPQQLLDLLLAAPVAQTVEDGAVLSVRFAAAASPSEGGDSSTLNLQAESAGLLRNNLLAAGTPLSGLAQPEAKAMVLAPLPAAGRGHSTVMPSFATPSSPAKTAGSEADVAEFALYNIPKKLVTSADALLASKSVQQMLRVDREPSVAESTLLPAAPPLVNALLKGEVNGIKLPAIALPSAPEQQAEALQKALAERLEMQIDRRVQKATIRLDPPNLGKMDISIHFESGKLQVQIQAAQPEVTRLLQQVSHEMRASLSEQNNVQVNVQVSTQSGDSRQQQRHRDRPETAIANNNEEVTPQQRGTDGTILTMV",
      "product": ""
     },
     {
      "start": 330496,
      "end": 330969,
      "strand": 1,
      "locus_tag": "ctg11_318",
      "type": "other",
      "description": "<div class=\"focus-intro\">\n <strong><span class=\"serif\">ctg11_318</span></strong><br>\n \n <br>\n Locus tag: <span class=\"serif\">ctg11_318</span><br>\n Protein ID: <span class=\"serif\">None</span><br>\n Gene: <span class=\"serif\">None</span><br>\n \n Location: 330,496 - 330,969,\n (total: 474 nt)<br>\n <br>\n \n</div>\n<div class=\"focus-info\">\n \n\n \n\n \n\n\n \n</div>\n<div class=\"focus-urls\">\n <a class=\"wildcard-container\" data-wildcard-attrs=\"href\" href=\"http://blast.ncbi.nlm.nih.gov/Blast.cgi?PAGE=Proteins&PROGRAM=blastp&BLAST_PROGRAMS=blastp&QUERY=@!translation!@&LINK_LOC=protein&PAGE_TYPE=BlastSearch\" target=\"_blank\" data-locus=\"ctg11_318\">NCBI BlastP on this gene</a><br>\n <a href=\"http://www.ncbi.nlm.nih.gov/projects/sviewer/?Db=gene&amp;DbFrom=protein&amp;Cmd=Link&amp;noslider=1&amp;id=gnlXIOLGDDKG_11&amp;from=320496&amp;to=340969\" target=\"_new\">View genomic context</a><br>\n \n \n \n \n</div>\n<div class=\"focus-clipboard\">\n AA sequence: <span class=\"clipboard-copy wildcard-container\" data-locus=\"ctg11_318\" data-wildcard-attrs=\"data-seq\" data-seq=\"@!translation!@\">Copy to clipboard</span><br>\n Nucleotide sequence: <span class=\"clipboard-copy wildcard-container\" data-locus=\"ctg11_318\" data-wildcard-attrs=\"data-seq\" data-seq=\"@!dna!@\">Copy to clipboard</span><br>\n</div>",
      "dna": "ATGAATATAAAGACGTTAATACTGAATTTTATTCTGATGCTGGTCGCGGCAATTATCACCGCGCTGCTGGTTCTGGCTGGCTCAAGGTATCTGGATAATAAATCTGATAACAGCGAAAACAGTTCTTTCTTTTCTTCACAACCGGCAGACGATAAGAAAAATCTACAGTTCGTTGAAATTAAAAATCTGGTCATCACCCTGAAAAGCAACAGCGTTAAAGAGCGCTATCTGCTGCTGGATTTGGCACTGACTACGCACGATGAAGCACAGTCGCAAAGAGCGGAAAACCTGTTGCCGAAAATTAAAGGTATCGCGGTAGATGTGCTGACGTCGATGGACTACAGCGAGGTGCGCAGTATGACGGTGATGGAACTCCGATCGCTGATGATGGAACGCTATCAGTCCGCTTTCCATAACATCAATGTCACCATTCCTTTTGACGACGTGACCATTTCTAAAATGGTCTTCCAGTGA",
      "translation": "MNIKTLILNFILMLVAAIITALLVLAGSRYLDNKSDNSENSSFFSSQPADDKKNLQFVEIKNLVITLKSNSVKERYLLLDLALTTHDEAQSQRAENLLPKIKGIAVDVLTSMDYSEVRSMTVMELRSLMMERYQSAFHNINVTIPFDDVTISKMVFQ",
      "product": ""
     },
     {
      "start": 331033,
      "end": 331674,
      "strand": 1,
      "locus_tag": "ctg11_319",
      "type": "other",
      "description": "<div class=\"focus-intro\">\n <strong><span class=\"serif\">ctg11_319</span></strong><br>\n \n <br>\n Locus tag: <span class=\"serif\">ctg11_319</span><br>\n Protein ID: <span class=\"serif\">None</span><br>\n Gene: <span class=\"serif\">None</span><br>\n \n Location: 331,033 - 331,674,\n (total: 642 nt)<br>\n <br>\n \n</div>\n<div class=\"focus-info\">\n \n\n \n\n \n\n\n \n</div>\n<div class=\"focus-urls\">\n <a class=\"wildcard-container\" data-wildcard-attrs=\"href\" href=\"http://blast.ncbi.nlm.nih.gov/Blast.cgi?PAGE=Proteins&PROGRAM=blastp&BLAST_PROGRAMS=blastp&QUERY=@!translation!@&LINK_LOC=protein&PAGE_TYPE=BlastSearch\" target=\"_blank\" data-locus=\"ctg11_319\">NCBI BlastP on this gene</a><br>\n <a href=\"http://www.ncbi.nlm.nih.gov/projects/sviewer/?Db=gene&amp;DbFrom=protein&amp;Cmd=Link&amp;noslider=1&amp;id=gnlXIOLGDDKG_11&amp;from=321033&amp;to=341674\" target=\"_new\">View genomic context</a><br>\n \n \n \n \n</div>\n<div class=\"focus-clipboard\">\n AA sequence: <span class=\"clipboard-copy wildcard-container\" data-locus=\"ctg11_319\" data-wildcard-attrs=\"data-seq\" data-seq=\"@!translation!@\">Copy to clipboard</span><br>\n Nucleotide sequence: <span class=\"clipboard-copy wildcard-container\" data-locus=\"ctg11_319\" data-wildcard-attrs=\"data-seq\" data-seq=\"@!dna!@\">Copy to clipboard</span><br>\n</div>",
      "dna": "ATGCAGCAGTGGCTGCCTCTGGTGAAGAAAGTCGTTCGTCAGCTGTCCCCTCAGGCTAACGGTATGATGGATCGTGAAGATATCGAACAGGTGGCGCTGATGGGGCTGCTGGAATCGCTGCGGCGTTACGGCCAGCCGGACGAACAGTTTGCCGGTTACGCCATGCAGCGTGTACGCGGTGCGGTACTCGATCAGTTCCGTTTACACGACTGGCGCCCTCGTACGCTGAGGCAGAAAACGCACAAAATCAATGACGGTATCCGCGCCATCACCCGAAGTCTGGGACGGGAACCGACGGATGAGGAAATCTGTCAGCAGCTTGCACTGAGCCCCGAAGCATGGCTGGAACATCAGCAGCTGGACTCGGCCTGTGCGCTGGAAAGCCTGGACGAGATCCTCTCCGTTGAGGGTGGTGGTCAGACCGCCGCGTTGGCCGGGCGTGAACTGGAAGACGAGGTGAATATTCAGCGAACTCTGACGCTGGCGTTAACCAGCCTTGATGAGCGCGAACGTATTATTCTCAATCTTTATTACCAGCAGGGAATCAGCCTGAAAGAGATCGCTTTAGTTCTTGATTTAACCGAAGCGCGGGTCTGCCAGTTGAATAAAAAGATGAGTGAAAAAATTAAAGCCTTTTTTTAA",
      "translation": "MQQWLPLVKKVVRQLSPQANGMMDREDIEQVALMGLLESLRRYGQPDEQFAGYAMQRVRGAVLDQFRLHDWRPRTLRQKTHKINDGIRAITRSLGREPTDEEICQQLALSPEAWLEHQQLDSACALESLDEILSVEGGGQTAALAGRELEDEVNIQRTLTLALTSLDERERIILNLYYQQGISLKEIALVLDLTEARVCQLNKKMSEKIKAFF",
      "product": ""
     },
     {
      "start": 331686,
      "end": 332552,
      "strand": 1,
      "locus_tag": "ctg11_320",
      "type": "other",
      "description": "<div class=\"focus-intro\">\n <strong><span class=\"serif\">ctg11_320</span></strong><br>\n \n <br>\n Locus tag: <span class=\"serif\">ctg11_320</span><br>\n Protein ID: <span class=\"serif\">None</span><br>\n Gene: <span class=\"serif\">None</span><br>\n \n Location: 331,686 - 332,552,\n (total: 867 nt)<br>\n <br>\n \n</div>\n<div class=\"focus-info\">\n \n\n \n\n \n\n\n \n</div>\n<div class=\"focus-urls\">\n <a class=\"wildcard-container\" data-wildcard-attrs=\"href\" href=\"http://blast.ncbi.nlm.nih.gov/Blast.cgi?PAGE=Proteins&PROGRAM=blastp&BLAST_PROGRAMS=blastp&QUERY=@!translation!@&LINK_LOC=protein&PAGE_TYPE=BlastSearch\" target=\"_blank\" data-locus=\"ctg11_320\">NCBI BlastP on this gene</a><br>\n <a href=\"http://www.ncbi.nlm.nih.gov/projects/sviewer/?Db=gene&amp;DbFrom=protein&amp;Cmd=Link&amp;noslider=1&amp;id=gnlXIOLGDDKG_11&amp;from=321686&amp;to=342552\" target=\"_new\">View genomic context</a><br>\n \n \n \n \n</div>\n<div class=\"focus-clipboard\">\n AA sequence: <span class=\"clipboard-copy wildcard-container\" data-locus=\"ctg11_320\" data-wildcard-attrs=\"data-seq\" data-seq=\"@!translation!@\">Copy to clipboard</span><br>\n Nucleotide sequence: <span class=\"clipboard-copy wildcard-container\" data-locus=\"ctg11_320\" data-wildcard-attrs=\"data-seq\" data-seq=\"@!dna!@\">Copy to clipboard</span><br>\n</div>",
      "dna": "ATGCAGAAACTATTGGGATTAATCGTGGTTTTAGGCTGCGTGGTTGGCGGCTACATGATGTCCGGCGGACGTATTTCCGCATTCTGGCAGCCAGGTGAATTAATTATTATTCTCGGGGCCGGAGTGGGGGCGATGGTTATTGCCAACCCGAAGCATGTATTAAAAGCCATGTGGGTGCAGATTAAGTCTGCCGTAGGAAAAGATGAGCAGGATGCGGAATTTCAGCGTCAGCTATTAATGCTGATGTACGAACTGCTGGAGCTGGTGCAGGACGGCGGCCTGAAGGCGCTGGATGAGCATATTGATATACCGGAAAACAGTTCACTGTTTCAGAAGTATCCGCTGATCTTAAAGAACCGGGACTTTATTACTTTTATTTCCGACAACTTCCGGCTGATGGCTATGGGAAAAATCAACGAGCACGAAATGGAAGGGCTGCTGGAAGCAGAAATAGAAGCGGTGGAAGAGGAGATGCTGGTGCCTTCGCGTTCGCTACAGCGTACGGCGGAAGCGATGCCGGGATTCGGTATTTGTGCGGCGGTACTGGGGATCATTATTACCATGCAGTCGATTGATGGCTCGATTGCGCTGATCGGTCTGAAGGTGGCCGCCGCGTTGGTGGGGACGTTCCTCGGGGTGTTCTTCTGCTATTGCCTGATGGACCCGCTGGCTAACGCGATGGAGCAGTGCATGCGTAAACGCATGACCATTTTCTCCTGTATTCGTACCGTGCTGGTCAGCCACGTGGCCGGTAAACCTACTCTGCTGGCCGTTGACGCCGGGCGTAAGCTGCTGTCGCTGGAGAGTAAGCCGACCTTTGCCACGCTGGACGGCTGGGTGAACGCCATGAACGAGACTGAAGAATGA",
      "translation": "MQKLLGLIVVLGCVVGGYMMSGGRISAFWQPGELIIILGAGVGAMVIANPKHVLKAMWVQIKSAVGKDEQDAEFQRQLLMLMYELLELVQDGGLKALDEHIDIPENSSLFQKYPLILKNRDFITFISDNFRLMAMGKINEHEMEGLLEAEIEAVEEEMLVPSRSLQRTAEAMPGFGICAAVLGIIITMQSIDGSIALIGLKVAAALVGTFLGVFFCYCLMDPLANAMEQCMRKRMTIFSCIRTVLVSHVAGKPTLLAVDAGRKLLSLESKPTFATLDGWVNAMNETEE",
      "product": ""
     },
     {
      "start": 332549,
      "end": 333442,
      "strand": 1,
      "locus_tag": "ctg11_321",
      "type": "other",
      "description": "<div class=\"focus-intro\">\n <strong><span class=\"serif\">ctg11_321</span></strong><br>\n \n <br>\n Locus tag: <span class=\"serif\">ctg11_321</span><br>\n Protein ID: <span class=\"serif\">None</span><br>\n Gene: <span class=\"serif\">None</span><br>\n \n Location: 332,549 - 333,442,\n (total: 894 nt)<br>\n <br>\n \n</div>\n<div class=\"focus-info\">\n \n\n \n\n \n\n\n \n</div>\n<div class=\"focus-urls\">\n <a class=\"wildcard-container\" data-wildcard-attrs=\"href\" href=\"http://blast.ncbi.nlm.nih.gov/Blast.cgi?PAGE=Proteins&PROGRAM=blastp&BLAST_PROGRAMS=blastp&QUERY=@!translation!@&LINK_LOC=protein&PAGE_TYPE=BlastSearch\" target=\"_blank\" data-locus=\"ctg11_321\">NCBI BlastP on this gene</a><br>\n <a href=\"http://www.ncbi.nlm.nih.gov/projects/sviewer/?Db=gene&amp;DbFrom=protein&amp;Cmd=Link&amp;noslider=1&amp;id=gnlXIOLGDDKG_11&amp;from=322549&amp;to=343442\" target=\"_new\">View genomic context</a><br>\n \n \n \n \n</div>\n<div class=\"focus-clipboard\">\n AA sequence: <span class=\"clipboard-copy wildcard-container\" data-locus=\"ctg11_321\" data-wildcard-attrs=\"data-seq\" data-seq=\"@!translation!@\">Copy to clipboard</span><br>\n Nucleotide sequence: <span class=\"clipboard-copy wildcard-container\" data-locus=\"ctg11_321\" data-wildcard-attrs=\"data-seq\" data-seq=\"@!dna!@\">Copy to clipboard</span><br>\n</div>",
      "dna": "ATGAAGAAGGGATCGCATACCACCATTATTAAGCGCGGTGGCAAAAAAGCCCATCATGGCGTGCATACCGGTGCGTGGAAGGTCGCCTTCGCTGACTTTACGCTGGCGATGATGGCGCTGTTTATGGTGCTGTGGATTGTGGGCGCGGTGTCAAAAGAGGAGCGGCAGGAGATTGTCGCTAACCTGAACGGGACCTCGATTTTTGACGGCACGGTATTCAGCCCGATTAGCGATCCGGCGGCGATTGCCGGTCCTGCGCCCATTATGACCAGCCTGCCTGTACAAGCCGCCGAGGCGAACGAATCCGCGGAGCAGGAAGCGTCGCAGCCGGAGTCGCTGGAAAATGTGTTGTCGCGTTCGGATCGCGAGCTCAATGAACTGGGCGAGGCGATAGCCCGTATCACGGCGGAGTTAAACGCACAGGGTAATCTGTCGCTGGAAAAAGTCCCGCAGGGCCTGCGCATTTTGCTGCAGGACGACGACGATCGGGTGATGTTCGAACGCGGGAGTGCGCAGATGACCCCTTTCTTTACTCGACTGCTCAGCGAGCTGGCCCCGGTTTTTAACCGTATTGATAACAAGGTGATCATCAACGGCCACACCGACGCGGCTAACTACCGTGATAACGCCGGATACAACAACTGGAATCTGTCCGGCGATCGCGCGCTGGCGGCCAGAACGGTACTGGCGAAAGGAGGGCTGGAGGCGAAGCGAGTACTGCAGGTGAACGCGATGGCGGATCGCATGCTGCTGGACCCGAAGAACCCGCTGTCGGCCCGTAACCGCCGTATCGAGATCATGGTGCTGACCCAGTCAGCATCGGACACGCTGTATCAATTTTACGGGCGTAACGGCGTCAAGGTAGTTAAACCGATTGCCGAACGCCTGCAGTGA",
      "translation": "MKKGSHTTIIKRGGKKAHHGVHTGAWKVAFADFTLAMMALFMVLWIVGAVSKEERQEIVANLNGTSIFDGTVFSPISDPAAIAGPAPIMTSLPVQAAEANESAEQEASQPESLENVLSRSDRELNELGEAIARITAELNAQGNLSLEKVPQGLRILLQDDDDRVMFERGSAQMTPFFTRLLSELAPVFNRIDNKVIINGHTDAANYRDNAGYNNWNLSGDRALAARTVLAKGGLEAKRVLQVNAMADRMLLDPKNPLSARNRRIEIMVLTQSASDTLYQFYGRNGVKVVKPIAERLQ",
      "product": ""
     },
     {
      "start": 333506,
      "end": 334522,
      "strand": -1,
      "locus_tag": "ctg11_322",
      "type": "biosynthetic-additional",
      "description": "<div class=\"focus-intro\">\n <strong><span class=\"serif\">ctg11_322</span></strong><br>\n \n <br>\n Locus tag: <span class=\"serif\">ctg11_322</span><br>\n Protein ID: <span class=\"serif\">None</span><br>\n Gene: <span class=\"serif\">None</span><br>\n \n Location: 333,506 - 334,522,\n (total: 1017 nt)<br>\n <br>\n \n  biosynthetic-additional (smcogs) SMCOG1025:diguanylate cyclase (Score: 145.7; E-value: 4.6e-44)<br>\n \n</div>\n<div class=\"focus-info\">\n \n\n \n\n \n\n\n \n</div>\n<div class=\"focus-urls\">\n <a class=\"wildcard-container\" data-wildcard-attrs=\"href\" href=\"http://blast.ncbi.nlm.nih.gov/Blast.cgi?PAGE=Proteins&PROGRAM=blastp&BLAST_PROGRAMS=blastp&QUERY=@!translation!@&LINK_LOC=protein&PAGE_TYPE=BlastSearch\" target=\"_blank\" data-locus=\"ctg11_322\">NCBI BlastP on this gene</a><br>\n <a href=\"http://www.ncbi.nlm.nih.gov/projects/sviewer/?Db=gene&amp;DbFrom=protein&amp;Cmd=Link&amp;noslider=1&amp;id=gnlXIOLGDDKG_11&amp;from=323506&amp;to=344522\" target=\"_new\">View genomic context</a><br>\n \n  <a href=\"knownclusterblast/region2/ctg11_322_mibig_hits.html\" target=\"_new\">MiBIG Hits</a><br>\n \n \n \n \n</div>\n<div class=\"focus-clipboard\">\n AA sequence: <span class=\"clipboard-copy wildcard-container\" data-locus=\"ctg11_322\" data-wildcard-attrs=\"data-seq\" data-seq=\"@!translation!@\">Copy to clipboard</span><br>\n Nucleotide sequence: <span class=\"clipboard-copy wildcard-container\" data-locus=\"ctg11_322\" data-wildcard-attrs=\"data-seq\" data-seq=\"@!dna!@\">Copy to clipboard</span><br>\n</div>",
      "dna": "ATGTCCGAAAACTTGATTGAACGTATTTCAACGGCGCTGGGATCGGAAAGAACGCTGGAAGGTTTTGTGCGCCAGCTGCTGGAAATGCTCGAACTGGTTACCGATATGGAATCAACCTACCTGACGCATATTGATGATGCCGAAGGGCTTCAGCATATCCTGTATGCCCGTAACACGCAGAAAATGCAGATCCCCGAAGGCCTGTCGGTGCCGTGGCAGGATACGTTGTGCAAACGCGCGATGGAAGATGGCCGCAGCTTCACCAACGATGTACCCGGCGTTTGGCCCGATTCTGAAGCCGCCAAAGCGCTGGGTATCACTACCTACCTCAGTACGCCAGTCATGCTGGGCGACGGCATGTTATACGGCACGCTCTGCGCCGCCAGTGCGCAAAGCCACCCCCTGTCCGGTCGTGCGGAACAGATTATCCACCTGTTCGCCGAACTGATCGGCCAGTATATTCGTAAAGAACAGCTGTTGCAGGAGCTGCGCGAAGCCAACGATGCGCTGACCGCCGTCAGCATGACCGATGAACTGACCGGGTTACCCAATCGTCGTTCCGTGTTCAACCATCTGCCAAAACTGTTTGCCGCAGCGGCCATTGAGGAACGATCGGTGCTGGTGGCCTTTGTCGATCTCGACGGTTTTAAAGCCATTAACGACAGCTACGGCCATGAAAGCGGCGATCGGTTCCTGCAGTCGATTGCCCAGCGGCTACGCCAGTTTGCCGGGCCGGAAGATATCATTGGCCGTCTGGGCGGGGATGAATTTATCATCGCCAGTCTGGGGCCGCAGATCGACGCCGTCAGCGACGATCACGTGCAGACGTTTAAAGCACAGCTGGCAGAGAAACTAACAGGAAGGTATGAGCTGCGCGGCAATCTGATTGATTACGGCGGGGCCAGTCTGGGGGTCATCGCGGCAAATCCGCTGGCCTGTACGCCGGACCTGGCGGTCCACGATGCGGACAGCAGCATGTATCAGGATAAAATACGCCGCAGGCACGTACAGCATTAA",
      "translation": "MSENLIERISTALGSERTLEGFVRQLLEMLELVTDMESTYLTHIDDAEGLQHILYARNTQKMQIPEGLSVPWQDTLCKRAMEDGRSFTNDVPGVWPDSEAAKALGITTYLSTPVMLGDGMLYGTLCAASAQSHPLSGRAEQIIHLFAELIGQYIRKEQLLQELREANDALTAVSMTDELTGLPNRRSVFNHLPKLFAAAAIEERSVLVAFVDLDGFKAINDSYGHESGDRFLQSIAQRLRQFAGPEDIIGRLGGDEFIIASLGPQIDAVSDDHVQTFKAQLAEKLTGRYELRGNLIDYGGASLGVIAANPLACTPDLAVHDADSSMYQDKIRRRHVQH",
      "product": ""
     },
     {
      "start": 335201,
      "end": 336085,
      "strand": -1,
      "locus_tag": "ctg11_323",
      "type": "other",
      "description": "<div class=\"focus-intro\">\n <strong><span class=\"serif\">ctg11_323</span></strong><br>\n \n <br>\n Locus tag: <span class=\"serif\">ctg11_323</span><br>\n Protein ID: <span class=\"serif\">None</span><br>\n Gene: <span class=\"serif\">None</span><br>\n \n Location: 335,201 - 336,085,\n (total: 885 nt)<br>\n <br>\n \n</div>\n<div class=\"focus-info\">\n \n\n \n\n \n\n\n \n</div>\n<div class=\"focus-urls\">\n <a class=\"wildcard-container\" data-wildcard-attrs=\"href\" href=\"http://blast.ncbi.nlm.nih.gov/Blast.cgi?PAGE=Proteins&PROGRAM=blastp&BLAST_PROGRAMS=blastp&QUERY=@!translation!@&LINK_LOC=protein&PAGE_TYPE=BlastSearch\" target=\"_blank\" data-locus=\"ctg11_323\">NCBI BlastP on this gene</a><br>\n <a href=\"http://www.ncbi.nlm.nih.gov/projects/sviewer/?Db=gene&amp;DbFrom=protein&amp;Cmd=Link&amp;noslider=1&amp;id=gnlXIOLGDDKG_11&amp;from=325201&amp;to=346085\" target=\"_new\">View genomic context</a><br>\n \n \n \n \n</div>\n<div class=\"focus-clipboard\">\n AA sequence: <span class=\"clipboard-copy wildcard-container\" data-locus=\"ctg11_323\" data-wildcard-attrs=\"data-seq\" data-seq=\"@!translation!@\">Copy to clipboard</span><br>\n Nucleotide sequence: <span class=\"clipboard-copy wildcard-container\" data-locus=\"ctg11_323\" data-wildcard-attrs=\"data-seq\" data-seq=\"@!dna!@\">Copy to clipboard</span><br>\n</div>",
      "dna": "ATGACCACTGCTATTTTTCACCGGGGAAGCCGTATCGCCGTGCTGTTAATTCACGGACTTACCGGTACGCCAAAAGAAATGGACTCCATCGCGATGCGCTTGCATCGCTATGGATTTACCGTTTCTATTCCCGTGCTGCCGGGCCACTGCTCGGATATGAACGCGTTGTTGAAAACGACCCGGCTGGACTGGCTTCGGAAAATCGCCGCTGAATATAAGCGGCTGACTGGCGAAGGCTACCAGGTATTCGCCGGTGGCCTGTCTGCCGGAGCATCGATGGGGATTATTCTTGCCCATCACTTTCCGGATATGCGCGGGCTGGCGCTCTACGCTATCACGCTGAAATGTAACGGCTGGGCGGTATCAAAATTCTCATTTATGCTGCCGCTATTACTTAAAATCCCGCTGTTTCGCAACAACTATCACTTTCAGGAAGCACCGCCGTACGGCATCAAAAACGAACAGCTGCGCGAGCGTATCGTACTGAAACTGCAAAGCGGGGACAGTTCGGCCGCCGGCCACACCAACACACCCGGAGTGATGCTGCGCGAGGTACTGCGCCTTGCCGGGGAGGCAAAAAAAGTGATGCCGACAACCCGAGTGCCGGCCCTGTTAATCCACGCACGTGAAGACGACGTGACGGATATTTCCAATTCCCGTTATGTTGAACGGCACTACGGTGGTAAAACCGAATTTATCCAACTGGAGGAAAGTTATCATCTGGTGACCATCGATCAGGAGCGTCAGCAGGTAGCAGAGGCCACCGCGCGTTTCTTTTATCAGCAGCTGGATGAGCATGAACGCCAGCAGCTTGCCGCGTCCGCACGCAAGAAAATCCCGGGTATCGAATCGCAGCCTGAACCGGGGGGTAATCTGAAAAAGTAA",
      "translation": "MTTAIFHRGSRIAVLLIHGLTGTPKEMDSIAMRLHRYGFTVSIPVLPGHCSDMNALLKTTRLDWLRKIAAEYKRLTGEGYQVFAGGLSAGASMGIILAHHFPDMRGLALYAITLKCNGWAVSKFSFMLPLLLKIPLFRNNYHFQEAPPYGIKNEQLRERIVLKLQSGDSSAAGHTNTPGVMLREVLRLAGEAKKVMPTTRVPALLIHAREDDVTDISNSRYVERHYGGKTEFIQLEESYHLVTIDQERQQVAEATARFFYQQLDEHERQQLAASARKKIPGIESQPEPGGNLKK",
      "product": ""
     },
     {
      "start": 336082,
      "end": 336525,
      "strand": -1,
      "locus_tag": "ctg11_324",
      "type": "other",
      "description": "<div class=\"focus-intro\">\n <strong><span class=\"serif\">ctg11_324</span></strong><br>\n \n <br>\n Locus tag: <span class=\"serif\">ctg11_324</span><br>\n Protein ID: <span class=\"serif\">None</span><br>\n Gene: <span class=\"serif\">None</span><br>\n \n Location: 336,082 - 336,525,\n (total: 444 nt)<br>\n <br>\n \n</div>\n<div class=\"focus-info\">\n \n\n \n\n \n\n\n \n</div>\n<div class=\"focus-urls\">\n <a class=\"wildcard-container\" data-wildcard-attrs=\"href\" href=\"http://blast.ncbi.nlm.nih.gov/Blast.cgi?PAGE=Proteins&PROGRAM=blastp&BLAST_PROGRAMS=blastp&QUERY=@!translation!@&LINK_LOC=protein&PAGE_TYPE=BlastSearch\" target=\"_blank\" data-locus=\"ctg11_324\">NCBI BlastP on this gene</a><br>\n <a href=\"http://www.ncbi.nlm.nih.gov/projects/sviewer/?Db=gene&amp;DbFrom=protein&amp;Cmd=Link&amp;noslider=1&amp;id=gnlXIOLGDDKG_11&amp;from=326082&amp;to=346525\" target=\"_new\">View genomic context</a><br>\n \n \n \n \n</div>\n<div class=\"focus-clipboard\">\n AA sequence: <span class=\"clipboard-copy wildcard-container\" data-locus=\"ctg11_324\" data-wildcard-attrs=\"data-seq\" data-seq=\"@!translation!@\">Copy to clipboard</span><br>\n Nucleotide sequence: <span class=\"clipboard-copy wildcard-container\" data-locus=\"ctg11_324\" data-wildcard-attrs=\"data-seq\" data-seq=\"@!dna!@\">Copy to clipboard</span><br>\n</div>",
      "dna": "ATGACATTCCCCTTATCGGCGCAGAGCCTGATCCCTCATCGCGAAGGAATGTGTTGTATCGACAGTATTCTCAGTATTGAGGGGCCGCGGGTGCAGGCATTCGTAAAACTGCATCCCGATCATCTGTTGTTAGGTGAAAACGGTACGCTCGACCGCTGCGGTTACATTGAACTTGCGGCTCAGGCAGCCTGTGCGTTAAAGGGTGTCGACGCCGCCAAAGGCCGGGAGTCAGCAACTGCACTGCTGGCCTCGGTCAATAATTTTCAGCTCTTTGATGATGCAGGAACGGGAGAAACGCTGCTGATTTCTGTTGCCATCACGACTGAACTTGCTGACCTGTCCATGCTGGAATTCAACGTTGCCTGCGGGCAACGTTTACTGGCCCGTGGAGAATTAAAAGTGTTTTATCAGGCAGATAATGAACGGAGTATCACTGCACAATGA",
      "translation": "MTFPLSAQSLIPHREGMCCIDSILSIEGPRVQAFVKLHPDHLLLGENGTLDRCGYIELAAQAACALKGVDAAKGRESATALLASVNNFQLFDDAGTGETLLISVAITTELADLSMLEFNVACGQRLLARGELKVFYQADNERSITAQ",
      "product": ""
     },
     {
      "start": 336544,
      "end": 336801,
      "strand": -1,
      "locus_tag": "ctg11_325",
      "type": "biosynthetic-additional",
      "description": "<div class=\"focus-intro\">\n <strong><span class=\"serif\">ctg11_325</span></strong><br>\n \n <br>\n Locus tag: <span class=\"serif\">ctg11_325</span><br>\n Protein ID: <span class=\"serif\">None</span><br>\n Gene: <span class=\"serif\">None</span><br>\n \n Location: 336,544 - 336,801,\n (total: 258 nt)<br>\n <br>\n \n  biosynthetic-additional (rule-based-clusters) PP-binding<br>\n \n</div>\n<div class=\"focus-info\">\n \n\n \n\n \n\n\n \n</div>\n<div class=\"focus-urls\">\n <a class=\"wildcard-container\" data-wildcard-attrs=\"href\" href=\"http://blast.ncbi.nlm.nih.gov/Blast.cgi?PAGE=Proteins&PROGRAM=blastp&BLAST_PROGRAMS=blastp&QUERY=@!translation!@&LINK_LOC=protein&PAGE_TYPE=BlastSearch\" target=\"_blank\" data-locus=\"ctg11_325\">NCBI BlastP on this gene</a><br>\n <a href=\"http://www.ncbi.nlm.nih.gov/projects/sviewer/?Db=gene&amp;DbFrom=protein&amp;Cmd=Link&amp;noslider=1&amp;id=gnlXIOLGDDKG_11&amp;from=326544&amp;to=346801\" target=\"_new\">View genomic context</a><br>\n \n  <a href=\"knownclusterblast/region2/ctg11_325_mibig_hits.html\" target=\"_new\">MiBIG Hits</a><br>\n \n \n \n \n</div>\n<div class=\"focus-clipboard\">\n AA sequence: <span class=\"clipboard-copy wildcard-container\" data-locus=\"ctg11_325\" data-wildcard-attrs=\"data-seq\" data-seq=\"@!translation!@\">Copy to clipboard</span><br>\n Nucleotide sequence: <span class=\"clipboard-copy wildcard-container\" data-locus=\"ctg11_325\" data-wildcard-attrs=\"data-seq\" data-seq=\"@!dna!@\">Copy to clipboard</span><br>\n</div>",
      "dna": "ATGGATAAGAACGCACTGAAGGAAAAAGTTAATCAGATCCTGGCTGAAGAATTCGAACTGGAGCTGAGCGATCTGCATCCGGAAGCAAAGCTGTACGAAGATCTGGGGCTGGACAGCCTGGACGCTGTCGATATGGTCGTCGCCTTCGAAAAAGCGTTTGCTATCAATATTGGTAAAAATACCGAACTGGTGAGCATCAAAACGCTCGGTGAACTTCAGGAGTTTATCTTAAAAACTTCAATGGCTCAGGCAGTCTGA",
      "translation": "MDKNALKEKVNQILAEEFELELSDLHPEAKLYEDLGLDSLDAVDMVVAFEKAFAINIGKNTELVSIKTLGELQEFILKTSMAQAV",
      "product": ""
     },
     {
      "start": 336801,
      "end": 338030,
      "strand": -1,
      "locus_tag": "ctg11_326",
      "type": "biosynthetic",
      "description": "<div class=\"focus-intro\">\n <strong><span class=\"serif\">ctg11_326</span></strong><br>\n \n <br>\n Locus tag: <span class=\"serif\">ctg11_326</span><br>\n Protein ID: <span class=\"serif\">None</span><br>\n Gene: <span class=\"serif\">None</span><br>\n \n Location: 336,801 - 338,030,\n (total: 1230 nt)<br>\n <br>\n \n  biosynthetic (rule-based-clusters) arylpolyene: APE_KS1<br>\n \n  biosynthetic-additional (smcogs) SMCOG1022:Beta-ketoacyl synthase (Score: 313.9; E-value: 2.9e-95)<br>\n \n</div>\n<div class=\"focus-info\">\n \n  Active site details: <div class=\"collapser collapser-target-ctg11_326 collapser-level-none\"> </div><div class=\"collapser-content\">\n  <dl>\n  \n   <dt><strong>PKS_KS</strong> (62..407)</dt>\n   <dd>\n   \n    found active site histidines: True<br>\n   \n   </dd>\n  \n  </dl>\n  </div><br>\n \n\n \n\n \n\n\n \n</div>\n<div class=\"focus-urls\">\n <a class=\"wildcard-container\" data-wildcard-attrs=\"href\" href=\"http://blast.ncbi.nlm.nih.gov/Blast.cgi?PAGE=Proteins&PROGRAM=blastp&BLAST_PROGRAMS=blastp&QUERY=@!translation!@&LINK_LOC=protein&PAGE_TYPE=BlastSearch\" target=\"_blank\" data-locus=\"ctg11_326\">NCBI BlastP on this gene</a><br>\n <a href=\"http://www.ncbi.nlm.nih.gov/projects/sviewer/?Db=gene&amp;DbFrom=protein&amp;Cmd=Link&amp;noslider=1&amp;id=gnlXIOLGDDKG_11&amp;from=326801&amp;to=348030\" target=\"_new\">View genomic context</a><br>\n \n  <a href=\"knownclusterblast/region2/ctg11_326_mibig_hits.html\" target=\"_new\">MiBIG Hits</a><br>\n \n \n \n \n</div>\n<div class=\"focus-clipboard\">\n AA sequence: <span class=\"clipboard-copy wildcard-container\" data-locus=\"ctg11_326\" data-wildcard-attrs=\"data-seq\" data-seq=\"@!translation!@\">Copy to clipboard</span><br>\n Nucleotide sequence: <span class=\"clipboard-copy wildcard-container\" data-locus=\"ctg11_326\" data-wildcard-attrs=\"data-seq\" data-seq=\"@!dna!@\">Copy to clipboard</span><br>\n</div>",
      "dna": "ATGCCGTTAAGAAGAGTCGTTATCACCGGCGTGGGTGCCGTATCTCCTTTTGGCGCCGGTGCTGAGAAAATGATGGCCGCCTTAACCCGTGGTGAATCGGGGATCGGCCGTCTGCCGCAGCACGACTACAGCGATACACAGGACGTGCCGCAAGTTGCCGGGCGCGTCCCGCGTCTGGACACAACCAGCATTCCACGCCGTCATCGTCGCACGATGTCCCCGATGTCCTGCTGGAGCCTGCTGGCCGCAGAGGAAGCGTTGGCACAGGCTGCCTTTCCTCGCGAGCGGCTGTCCGATCCGCGCTTTGGCGTTATCGTGGGTTCAACAATGGGCAGCATTGATACCTGGCGTTCTATTTTTGAAAACTACCTGGTTGCCCGTCAGTTTGCCGCCGTTAAAGCGCGTGATTTCTTCCGCATTATGGGCCATTCCGTCGCGTCAAATCTGGCGCAGGCACTGGATATTACCGGCCGGGTGATGGCAGTAACATCAGCCTGCGCCTCCAGCGCCCAGTCGATCGGTATGGCCTATGAGGCGATTGCCTGCGGCCTGCAGGATGCCATGCTGTGCGGCGGAGCCGATGAATTCCATCCGCTGACTATTGCAACATTCGATCATATGGCTGCCGCTTCAAGAGGCTTCAACGAGCATCCTCACGCCACGCCACGTCCGTTCGATCAACAGCGTGATGGCGTGGTCTGTGCAGAAGGCGCCGGGATACTGCTGCTGGAATCCCGCTCAAGGGCCCTGGCGCGAGGCGCGACAATTCTGGCAGAAATTACCGGGTTTGCCTCCGCCAGCGATGTGTCGAGTATTGCTAATCCTGACCCTTTACCGCTTCGCCGCTGCATGCAGCAGGCACTGAATCATGCCCAGCTCCCGGTAGATGCCCTGAGCTACATTAACGCCCATGCCACCGGCACACGGTTAGGCGATATCGCCGAAAGCGAGGCGATTGCCGGGCTGTGCGGAAAACTGGTCCCGGTGTCCAGCCTGAAGGGGCATCTGGGGCACACCATGGCGGCCAGTGGCGCACTGGAGCTTATCGCCTGCATCGGCATGCTTCAGCAGGGGATGCTGATCCCTACACTCAATCTTGATAACCCCGATGAACAATGCGACATCATTCGACACGTCAACGGGCTCACCACTACGCCGGTACAACACGTACTGAAAAACAGTTTTGCCCTTGGGGGCATTATTTCAACCCTGATATTAAGGAAAATATGA",
      "translation": "MPLRRVVITGVGAVSPFGAGAEKMMAALTRGESGIGRLPQHDYSDTQDVPQVAGRVPRLDTTSIPRRHRRTMSPMSCWSLLAAEEALAQAAFPRERLSDPRFGVIVGSTMGSIDTWRSIFENYLVARQFAAVKARDFFRIMGHSVASNLAQALDITGRVMAVTSACASSAQSIGMAYEAIACGLQDAMLCGGADEFHPLTIATFDHMAAASRGFNEHPHATPRPFDQQRDGVVCAEGAGILLLESRSRALARGATILAEITGFASASDVSSIANPDPLPLRRCMQQALNHAQLPVDALSYINAHATGTRLGDIAESEAIAGLCGKLVPVSSLKGHLGHTMAASGALELIACIGMLQQGMLIPTLNLDNPDEQCDIIRHVNGLTTTPVQHVLKNSFALGGIISTLILRKI",
      "product": ""
     },
     {
      "start": 338021,
      "end": 339526,
      "strand": -1,
      "locus_tag": "ctg11_327",
      "type": "biosynthetic-additional",
      "description": "<div class=\"focus-intro\">\n <strong><span class=\"serif\">ctg11_327</span></strong><br>\n \n <br>\n Locus tag: <span class=\"serif\">ctg11_327</span><br>\n Protein ID: <span class=\"serif\">None</span><br>\n Gene: <span class=\"serif\">None</span><br>\n \n Location: 338,021 - 339,526,\n (total: 1506 nt)<br>\n <br>\n \n  biosynthetic-additional (smcogs) SMCOG1222:dehydrogenase (Score: 172.3; E-value: 3.2e-52)<br>\n \n</div>\n<div class=\"focus-info\">\n \n\n \n\n \n\n\n \n</div>\n<div class=\"focus-urls\">\n <a class=\"wildcard-container\" data-wildcard-attrs=\"href\" href=\"http://blast.ncbi.nlm.nih.gov/Blast.cgi?PAGE=Proteins&PROGRAM=blastp&BLAST_PROGRAMS=blastp&QUERY=@!translation!@&LINK_LOC=protein&PAGE_TYPE=BlastSearch\" target=\"_blank\" data-locus=\"ctg11_327\">NCBI BlastP on this gene</a><br>\n <a href=\"http://www.ncbi.nlm.nih.gov/projects/sviewer/?Db=gene&amp;DbFrom=protein&amp;Cmd=Link&amp;noslider=1&amp;id=gnlXIOLGDDKG_11&amp;from=328021&amp;to=349526\" target=\"_new\">View genomic context</a><br>\n \n \n \n \n</div>\n<div class=\"focus-clipboard\">\n AA sequence: <span class=\"clipboard-copy wildcard-container\" data-locus=\"ctg11_327\" data-wildcard-attrs=\"data-seq\" data-seq=\"@!translation!@\">Copy to clipboard</span><br>\n Nucleotide sequence: <span class=\"clipboard-copy wildcard-container\" data-locus=\"ctg11_327\" data-wildcard-attrs=\"data-seq\" data-seq=\"@!dna!@\">Copy to clipboard</span><br>\n</div>",
      "dna": "ATGGCCACCAGACCTTCAGCCGTGATTATCGGGGCGGGCGCTTCAGGAATGGTGTCTGCGCTGCTACTCGCAATGCATGGTTATCGCGTGTCAATCGTCGAGCGAGCGAAAGAACCGGGCGTCACTCTGCGCGGCTTTCTGAAAAGCCGTGTCTACTTCGACAGCGGCGTTCATTTTGTCGGTGAACTGTCGCCACACGGCGTGTTAACCGCCTATCTGCGTTACCTGGGCATACGCGATCTGCCCAGTGTCGAGTTCGATCGCAACTGCTTTGAAACCGTGCGTTTTTCCGATCGCGGTGACTTTTCGCTGGCCGCCGATTACGACAAAATGCTGGCCGGGCTCTGTGCCGATTTCCCGGCAGAAAAAGAGGGAATTCATCGCTATATGGCCGACGTTAAGGCCGCCTATTATTCCTCTGCTTTTCACACGCTACAGGGCTCCCCCATCAGGGATGAAACCGATCCTCGATGGCATATCCCACTCCAGGACTATATTGCCGGTTATATCCGCGATCCCTGGTTACAGGCCCTGCTGGCGATCCCCTGCCTGTACCATGGCGTTTCTCCTGAAAACGTCTCCTTCCTGCAGCACGCCCGCGTGGCAGGGACGCATTTTGGCGGCGTCCGTACCTTTGCTCAGGGTGGGCTGTCGCTGGTTAAAGCGCTCGAACAGCGCCTTGCCGAAGAAGGTGTCGTGCTGCATTGCAATCGTAGCGCCGTGCAGATCCACTGTAAATCTGAAGGTACGCTGAGCGAGGTCGAACTGGATAATGGCGAGCGTCTGGGCTGTTCCGTGGTTATTTACACCGGGCACCCCGGTTTTCTGCCGCAGATGCTGCCCGAAAAAGCGCTGCGCCCGACGGCAGTGAATCGCATGCATCAGCTCTACGATGGGATGTCGGCACACCTGCTGTATCTTTCCGGTGGAACCGAGCCGCCGCTGCTGCTCGACAAAAAGAATTTCCTTTACTGTCAGCACGCCCGGTCATTTACCGAGGCTTTTAAACCTCTCCATCGGGGTACTGCAGGGCCGTTTTATATTATGCCGGGTCCGTCAGTGCTTAACCGCGAGAGTGGACAATTTGATTCCATTGATTTTGTCGCGGCGATCCCCTGCGACGCAGCGGAATACCGTGCTTTTTACGGCACCGGCAACGGCAAACGCCCCTCCGCCTACCGGACGCAGAAAAAGCAGCGTCTCAAAGAGCTTTACGCCTCATTGTGTCGGACTGTCCCAGAAATCGAGGGATTGAGGCTGGTGGACGGTGCCACTCCCGCGACATTGCAAAAGTATCTCTATTCACCGGGCGCGGGAATGTACGGCGTAGCACACGATATAACGCAGTTTAATCCGCTGCCGGTGACTCGCGTTGCTGGCCTGTTCGTGGCTGGCCAGGCGGTGACCGGCCCGGGGGTGATGGGCGCGACGATTTCAGCGTTTCTCGCCTGTGGCTATTTGCTGGATCACCAGAATCTACTGAACGGAGTCAGAACATGCCGTTAA",
      "translation": "MATRPSAVIIGAGASGMVSALLLAMHGYRVSIVERAKEPGVTLRGFLKSRVYFDSGVHFVGELSPHGVLTAYLRYLGIRDLPSVEFDRNCFETVRFSDRGDFSLAADYDKMLAGLCADFPAEKEGIHRYMADVKAAYYSSAFHTLQGSPIRDETDPRWHIPLQDYIAGYIRDPWLQALLAIPCLYHGVSPENVSFLQHARVAGTHFGGVRTFAQGGLSLVKALEQRLAEEGVVLHCNRSAVQIHCKSEGTLSEVELDNGERLGCSVVIYTGHPGFLPQMLPEKALRPTAVNRMHQLYDGMSAHLLYLSGGTEPPLLLDKKNFLYCQHARSFTEAFKPLHRGTAGPFYIMPGPSVLNRESGQFDSIDFVAAIPCDAAEYRAFYGTGNGKRPSAYRTQKKQRLKELYASLCRTVPEIEGLRLVDGATPATLQKYLYSPGAGMYGVAHDITQFNPLPVTRVAGLFVAGQAVTGPGVMGATISAFLACGYLLDHQNLLNGVRTCR",
      "product": ""
     },
     {
      "start": 339528,
      "end": 340745,
      "strand": -1,
      "locus_tag": "ctg11_328",
      "type": "biosynthetic",
      "description": "<div class=\"focus-intro\">\n <strong><span class=\"serif\">ctg11_328</span></strong><br>\n \n <br>\n Locus tag: <span class=\"serif\">ctg11_328</span><br>\n Protein ID: <span class=\"serif\">None</span><br>\n Gene: <span class=\"serif\">None</span><br>\n \n Location: 339,528 - 340,745,\n (total: 1218 nt)<br>\n <br>\n \n  biosynthetic (rule-based-clusters) arylpolyene: APE_KS1<br>\n \n  biosynthetic-additional (smcogs) SMCOG1022:Beta-ketoacyl synthase (Score: 283.4; E-value: 5.1e-86)<br>\n \n</div>\n<div class=\"focus-info\">\n \n  Active site details: <div class=\"collapser collapser-target-ctg11_328 collapser-level-none\"> </div><div class=\"collapser-content\">\n  <dl>\n  \n   <dt><strong>PKS_KS</strong> (75..403)</dt>\n   <dd>\n   \n    found active site histidines: True<br>\n   \n   </dd>\n  \n  </dl>\n  </div><br>\n \n\n \n\n \n\n\n \n</div>\n<div class=\"focus-urls\">\n <a class=\"wildcard-container\" data-wildcard-attrs=\"href\" href=\"http://blast.ncbi.nlm.nih.gov/Blast.cgi?PAGE=Proteins&PROGRAM=blastp&BLAST_PROGRAMS=blastp&QUERY=@!translation!@&LINK_LOC=protein&PAGE_TYPE=BlastSearch\" target=\"_blank\" data-locus=\"ctg11_328\">NCBI BlastP on this gene</a><br>\n <a href=\"http://www.ncbi.nlm.nih.gov/projects/sviewer/?Db=gene&amp;DbFrom=protein&amp;Cmd=Link&amp;noslider=1&amp;id=gnlXIOLGDDKG_11&amp;from=329528&amp;to=350745\" target=\"_new\">View genomic context</a><br>\n \n  <a href=\"knownclusterblast/region2/ctg11_328_mibig_hits.html\" target=\"_new\">MiBIG Hits</a><br>\n \n \n \n \n</div>\n<div class=\"focus-clipboard\">\n AA sequence: <span class=\"clipboard-copy wildcard-container\" data-locus=\"ctg11_328\" data-wildcard-attrs=\"data-seq\" data-seq=\"@!translation!@\">Copy to clipboard</span><br>\n Nucleotide sequence: <span class=\"clipboard-copy wildcard-container\" data-locus=\"ctg11_328\" data-wildcard-attrs=\"data-seq\" data-seq=\"@!dna!@\">Copy to clipboard</span><br>\n</div>",
      "dna": "ATGTTACACCGTGTTGCTATTACAGGATTAGGGATTGTTTCCAGTATTGGAACCTCGGTCAGTGAAGCCACTGATGCGTTATATCACGGCCGTTCTGGCATCGTCATCGATCCTGTACGACAGGATTTAGGTTTTAATTCACCGTTGACCGGTGCAATAAAAAACTTCTCCCCCCGTTTTCCGCTTAACCGTAAACAGCGTAAAACCACGCCACAGTTCGTTGAATGGGCTGCTGAAGCCGCATTTTGCGCTCTGGATGATTCCGGCCTGTCGCCTGATGACATTCGCAACGACCGAAGTGGATTAATTTTTGGCTGTGACTCCAGCGTCCTGGCCGGTATTGAACAGGCCAACCGCCTGGAAGAGCTGCGTGATACGTCACGACTGGGCAGTGGCCTGGTATTTCAGTCGATGACCTCCACCACCACCATAAATCTCAATGCCATTCTGGGCACACAGGGAGCAAGTTGGTCAATCAGCGGTGCCTGCGCCAGTAGCGGACACGCGGTGGGTCAGGCCGCTGACCTGATTATGCTTGGCCGACAGGATCGCATCATTTGCGGCGGGGCGCAGGAAATCAACTGGCAGGCCACCTGTAGCTTTGATGGACTGGGCGCGTTTTCAACCCGCGTTGATAGCCCGCAGTCAGCCAGTCGGCCGTTTGCTAAAAGCCGCGACGGGCTTGTACCCGGCGGCGGTGCCGCCGTTTTGATGCTGGAACGCTACGATCTTGCCGTTGCACGCAGGGCTCCGATTTGGGGAGAGATTCTCGGTTACGGCTTCTCCTCCGATGGTGAAAATATCGTTGCGCCGAGCCGCACCGGGCTGGGCCGCGCGATGCGTATGGCGCTGAAAAATGCCGAACTGATGCCGCAGGATATTTCCTATCTTTGCGCGCACGCCACATCGACCCCGCTGGGGGATGCGATGGAAGCCGGCAATATTCTTGATATTTTCGGCGAGCGCGGCGTGCCGGTTTCTTCAACCAAATCCATGACCGGCCACGAATTGTGGATGAGCGGGGCCGCCCAGGTGGTGTACAGCTGTCTGATGGCAAGGAACGATTTTATGGCCGCCAACATTAACTTTGATGGGGCCGATGAAGACACTTCGCATCTGGACATCATTACCGAAACCCGCCAGCAGCCGTTGACTTCAGCACTGTGTAATTCGGCAGGCTTTGGCGGCACCAACTCCAGCCTGGTAATAGGTTTTTAA",
      "translation": "MLHRVAITGLGIVSSIGTSVSEATDALYHGRSGIVIDPVRQDLGFNSPLTGAIKNFSPRFPLNRKQRKTTPQFVEWAAEAAFCALDDSGLSPDDIRNDRSGLIFGCDSSVLAGIEQANRLEELRDTSRLGSGLVFQSMTSTTTINLNAILGTQGASWSISGACASSGHAVGQAADLIMLGRQDRIICGGAQEINWQATCSFDGLGAFSTRVDSPQSASRPFAKSRDGLVPGGGAAVLMLERYDLAVARRAPIWGEILGYGFSSDGENIVAPSRTGLGRAMRMALKNAELMPQDISYLCAHATSTPLGDAMEAGNILDIFGERGVPVSSTKSMTGHELWMSGAAQVVYSCLMARNDFMAANINFDGADEDTSHLDIITETRQQPLTSALCNSAGFGGTNSSLVIGF",
      "product": ""
     },
     {
      "start": 341146,
      "end": 341904,
      "strand": 1,
      "locus_tag": "ctg11_329",
      "type": "biosynthetic-additional",
      "description": "<div class=\"focus-intro\">\n <strong><span class=\"serif\">ctg11_329</span></strong><br>\n \n <br>\n Locus tag: <span class=\"serif\">ctg11_329</span><br>\n Protein ID: <span class=\"serif\">None</span><br>\n Gene: <span class=\"serif\">None</span><br>\n \n Location: 341,146 - 341,904,\n (total: 759 nt)<br>\n <br>\n \n  biosynthetic-additional (rule-based-clusters) adh_short<br>\n \n  biosynthetic-additional (smcogs) SMCOG1001:short-chain dehydrogenase/reductase SDR (Score: 239.9; E-value: 4.9e-73)<br>\n \n</div>\n<div class=\"focus-info\">\n \n\n \n\n \n\n\n \n</div>\n<div class=\"focus-urls\">\n <a class=\"wildcard-container\" data-wildcard-attrs=\"href\" href=\"http://blast.ncbi.nlm.nih.gov/Blast.cgi?PAGE=Proteins&PROGRAM=blastp&BLAST_PROGRAMS=blastp&QUERY=@!translation!@&LINK_LOC=protein&PAGE_TYPE=BlastSearch\" target=\"_blank\" data-locus=\"ctg11_329\">NCBI BlastP on this gene</a><br>\n <a href=\"http://www.ncbi.nlm.nih.gov/projects/sviewer/?Db=gene&amp;DbFrom=protein&amp;Cmd=Link&amp;noslider=1&amp;id=gnlXIOLGDDKG_11&amp;from=331146&amp;to=351904\" target=\"_new\">View genomic context</a><br>\n \n  <a href=\"knownclusterblast/region2/ctg11_329_mibig_hits.html\" target=\"_new\">MiBIG Hits</a><br>\n \n \n \n \n</div>\n<div class=\"focus-clipboard\">\n AA sequence: <span class=\"clipboard-copy wildcard-container\" data-locus=\"ctg11_329\" data-wildcard-attrs=\"data-seq\" data-seq=\"@!translation!@\">Copy to clipboard</span><br>\n Nucleotide sequence: <span class=\"clipboard-copy wildcard-container\" data-locus=\"ctg11_329\" data-wildcard-attrs=\"data-seq\" data-seq=\"@!dna!@\">Copy to clipboard</span><br>\n</div>",
      "dna": "ATGGATACGACGGCAACACGACAGAGGCCAGGAAGCCACATTGCCCTGGTGACCGGGGCGAGCAGGGGAATTGGCGCTGCTGTTGCGCGCAGGCTGGCCGAAGATGGTTTTTCACTCTGGTTGAACTATCGGCGTGAGCACACTGCCGCCGAAGCGCTGCGTGATGAAATCGTCGCTGCCGGGGGGGAGTGTCGGTTACTGCCTTTTGACGTCTCTGACGCCGTACAATGTCGTGAGGTGCTGGAGCCGCTGATCGAGCAATACGGCGCGCCTGCAGTGCTGGTGAATAATGCTGGTTTCGCCTGTGATAACGTCCTGGCGATGATGACGCGTGAGGAGTGGGACCGTGTGTTACAGGTGCACCTGGGAGGTTTTTACAATGTGACCTCGACCGTATTGCCGGCAATGCAGCGCAGGCGGGGGGGCCGCATTATCAATATCGCCTCCACCGCCGGGCAAACCGGCGTGGCGGGTCAGGTCAACTATTCGGCTGCGAAGGCCGGGCTGATTGGCGCGACCCGTTCACTGGCGGTTGAGCTGGCGCGCCGCAATATACTGGTTAACGCCGTGGCTCCGGGATTTATCAGCACAGATATGACATCGGCGCTGCCGCTGGAAAGCATTAGCAGTACGATCCCACTGCGCCGCGTTGGCGAACCCGAGGAGGTGGCGTCCGTTGTCAGCTTTTTCGCTTCTGAAGGGGCCAGCTATATTACTGGCCAGGTGATTGGCGTTAACGGTGGATTATTTACCGGCTGA",
      "translation": "MDTTATRQRPGSHIALVTGASRGIGAAVARRLAEDGFSLWLNYRREHTAAEALRDEIVAAGGECRLLPFDVSDAVQCREVLEPLIEQYGAPAVLVNNAGFACDNVLAMMTREEWDRVLQVHLGGFYNVTSTVLPAMQRRRGGRIINIASTAGQTGVAGQVNYSAAKAGLIGATRSLAVELARRNILVNAVAPGFISTDMTSALPLESISSTIPLRRVGEPEEVASVVSFFASEGASYITGQVIGVNGGLFTG",
      "product": ""
     },
     {
      "start": 341890,
      "end": 342390,
      "strand": -1,
      "locus_tag": "ctg11_330",
      "type": "other",
      "description": "<div class=\"focus-intro\">\n <strong><span class=\"serif\">ctg11_330</span></strong><br>\n \n <br>\n Locus tag: <span class=\"serif\">ctg11_330</span><br>\n Protein ID: <span class=\"serif\">None</span><br>\n Gene: <span class=\"serif\">None</span><br>\n \n Location: 341,890 - 342,390,\n (total: 501 nt)<br>\n <br>\n \n</div>\n<div class=\"focus-info\">\n \n\n \n\n \n\n\n \n</div>\n<div class=\"focus-urls\">\n <a class=\"wildcard-container\" data-wildcard-attrs=\"href\" href=\"http://blast.ncbi.nlm.nih.gov/Blast.cgi?PAGE=Proteins&PROGRAM=blastp&BLAST_PROGRAMS=blastp&QUERY=@!translation!@&LINK_LOC=protein&PAGE_TYPE=BlastSearch\" target=\"_blank\" data-locus=\"ctg11_330\">NCBI BlastP on this gene</a><br>\n <a href=\"http://www.ncbi.nlm.nih.gov/projects/sviewer/?Db=gene&amp;DbFrom=protein&amp;Cmd=Link&amp;noslider=1&amp;id=gnlXIOLGDDKG_11&amp;from=331890&amp;to=352390\" target=\"_new\">View genomic context</a><br>\n \n \n \n \n</div>\n<div class=\"focus-clipboard\">\n AA sequence: <span class=\"clipboard-copy wildcard-container\" data-locus=\"ctg11_330\" data-wildcard-attrs=\"data-seq\" data-seq=\"@!translation!@\">Copy to clipboard</span><br>\n Nucleotide sequence: <span class=\"clipboard-copy wildcard-container\" data-locus=\"ctg11_330\" data-wildcard-attrs=\"data-seq\" data-seq=\"@!dna!@\">Copy to clipboard</span><br>\n</div>",
      "dna": "ATGACGCGATATCCCTATTTTGCTTCATCGCACTGCCTTGACGGCAGTGCGGCACCAGAACCGATTGAATACAGCGTGAAACGTATTGTGCGTTTTGACGAAGTGGACTCGCTGGAAATTGTCTGGCACGGGCACTATGCCAGCTACTTCGAAGATGCGCGCGTCGCGCTGGGGGAACATTTAGGTATTGGGTATTCCACGCTTTATCGGGAGCAGGTTCCTGCGCCGATCAAACAACTTTTTGTTAACTATCATCGCCCGCTGGCGTTTGCTGAACGCTGCCGGATAGTCGCTCGCCTGCACTGGAGTGAAGCGGCGCGGATGAACATGTCTTATAAAATTATTAACACACAGGGCGAGACGGTCGCAACGGGCTTTAGCGTGCAGATGTTTACATTAAAATCGGGAGAGTATCTGACCCAGCAGCCCGACTTCTATGCCGAATTTTGTCAGCGCTGGAAGCTGGGTCAGATCCCTCCCTTGCTATCAGCCGGTAAATAA",
      "translation": "MTRYPYFASSHCLDGSAAPEPIEYSVKRIVRFDEVDSLEIVWHGHYASYFEDARVALGEHLGIGYSTLYREQVPAPIKQLFVNYHRPLAFAERCRIVARLHWSEAARMNMSYKIINTQGETVATGFSVQMFTLKSGEYLTQQPDFYAEFCQRWKLGQIPPLLSAGK",
      "product": ""
     },
     {
      "start": 342387,
      "end": 342773,
      "strand": -1,
      "locus_tag": "ctg11_331",
      "type": "other",
      "description": "<div class=\"focus-intro\">\n <strong><span class=\"serif\">ctg11_331</span></strong><br>\n \n <br>\n Locus tag: <span class=\"serif\">ctg11_331</span><br>\n Protein ID: <span class=\"serif\">None</span><br>\n Gene: <span class=\"serif\">None</span><br>\n \n Location: 342,387 - 342,773,\n (total: 387 nt)<br>\n <br>\n \n</div>\n<div class=\"focus-info\">\n \n\n \n\n \n\n\n \n</div>\n<div class=\"focus-urls\">\n <a class=\"wildcard-container\" data-wildcard-attrs=\"href\" href=\"http://blast.ncbi.nlm.nih.gov/Blast.cgi?PAGE=Proteins&PROGRAM=blastp&BLAST_PROGRAMS=blastp&QUERY=@!translation!@&LINK_LOC=protein&PAGE_TYPE=BlastSearch\" target=\"_blank\" data-locus=\"ctg11_331\">NCBI BlastP on this gene</a><br>\n <a href=\"http://www.ncbi.nlm.nih.gov/projects/sviewer/?Db=gene&amp;DbFrom=protein&amp;Cmd=Link&amp;noslider=1&amp;id=gnlXIOLGDDKG_11&amp;from=332387&amp;to=352773\" target=\"_new\">View genomic context</a><br>\n \n  <a href=\"knownclusterblast/region2/ctg11_331_mibig_hits.html\" target=\"_new\">MiBIG Hits</a><br>\n \n \n \n \n</div>\n<div class=\"focus-clipboard\">\n AA sequence: <span class=\"clipboard-copy wildcard-container\" data-locus=\"ctg11_331\" data-wildcard-attrs=\"data-seq\" data-seq=\"@!translation!@\">Copy to clipboard</span><br>\n Nucleotide sequence: <span class=\"clipboard-copy wildcard-container\" data-locus=\"ctg11_331\" data-wildcard-attrs=\"data-seq\" data-seq=\"@!dna!@\">Copy to clipboard</span><br>\n</div>",
      "dna": "ATGCCCGGATTATCCGAAGAATTATCCCGCTTTGTCGTTTCACCGCCGCAATTAATTTGCCGGGAAGGTGAGCCGGATAAAATGCACTGTAGTTTTATTTTAACGACTGATTTTTCCGGCTTTCGCGGCCACTTTCCCGATAACCCGCTACTGCCAGGGATCGTACAAATTATGCTGGCCCGCTACACCGCTGCCGCAGGAAAAAGTGCGCAACTGGCCGGTGTTAAACGCTGCAAGTTTTTACATCCCATAAAACCGGGGGAAACGGTATCCGTTGCCGTTAAACCAGGCCGCCATACTGGCGAATACCAGGCGGTGATTTCCAGTAATGAGATAGATTGCACAAGCCTCGTTTTCGAACTGGAGCATACCGAGGCATGGCAATGA",
      "translation": "MPGLSEELSRFVVSPPQLICREGEPDKMHCSFILTTDFSGFRGHFPDNPLLPGIVQIMLARYTAAAGKSAQLAGVKRCKFLHPIKPGETVSVAVKPGRHTGEYQAVISSNEIDCTSLVFELEHTEAWQ",
      "product": ""
     },
     {
      "start": 343113,
      "end": 345137,
      "strand": -1,
      "locus_tag": "ctg11_332",
      "type": "transport",
      "description": "<div class=\"focus-intro\">\n <strong><span class=\"serif\">ctg11_332</span></strong><br>\n \n <br>\n Locus tag: <span class=\"serif\">ctg11_332</span><br>\n Protein ID: <span class=\"serif\">None</span><br>\n Gene: <span class=\"serif\">None</span><br>\n \n Location: 343,113 - 345,137,\n (total: 2025 nt)<br>\n <br>\n \n  transport (smcogs) SMCOG1107:TonB-dependent receptor (Score: 645.2; E-value: 2e-195)<br>\n \n</div>\n<div class=\"focus-info\">\n \n\n \n\n \n\n\n \n</div>\n<div class=\"focus-urls\">\n <a class=\"wildcard-container\" data-wildcard-attrs=\"href\" href=\"http://blast.ncbi.nlm.nih.gov/Blast.cgi?PAGE=Proteins&PROGRAM=blastp&BLAST_PROGRAMS=blastp&QUERY=@!translation!@&LINK_LOC=protein&PAGE_TYPE=BlastSearch\" target=\"_blank\" data-locus=\"ctg11_332\">NCBI BlastP on this gene</a><br>\n <a href=\"http://www.ncbi.nlm.nih.gov/projects/sviewer/?Db=gene&amp;DbFrom=protein&amp;Cmd=Link&amp;noslider=1&amp;id=gnlXIOLGDDKG_11&amp;from=333113&amp;to=355137\" target=\"_new\">View genomic context</a><br>\n \n  <a href=\"knownclusterblast/region2/ctg11_332_mibig_hits.html\" target=\"_new\">MiBIG Hits</a><br>\n \n \n  <a href=\"http://blast.jcvi.org/er-blast/index.cgi?project=transporter;program=blastp;database=pub/transporter.pep;sequence=sequence%%0AMLVLRLTPLVISSLLLSPLALAAAANDSPSDTMLVNASKQSPDSASAKNVSSVKVSAEELAQANVTRTDELPKVLPGLTMGNSGSLIFQSVSLRGISSAQDFYNPAVSIYVDGVPQLSTYAMQALGDVESVEMLRGPQGTLYGKSAQGGIINIVTRKPDDTPRGYVEGGIASRDGYHTKVNLSGPLAPGLLYGSATLLRQVDNGSMTNPATGSDNLGGSRTNLGDFRLRLAPEDQPWEASVAVSEECTHATQDTYLPYDNEKSRTLEISDGSGDPHLRRCTHSQSLSTQYRTDGWLFSLIGAWQQQNYQREFPYSAYNASLPERWNQDTQELRAATFGGNTPVDMVFGLYRQNSRETVDSAYTYSGVPISSTRGWTANETLAAYSDLTWHLTDRFDLGGGLRYSHDKSKTDYNGSSMGYGWGDKGKTRDDNLLGQVSAGWQFTPELRGYVRVAQGYKPAGFSIQPTPLVSATPYDAEKSINYEIGSRYEGDALRVQGALFYTHTKNLQLYSGPVGYQSLSNAGAADATGAELSASWTFTPGWSWDVNGNWVRSEFTGDSELYADNRVPFVPRFSAGTSLNGMIDTPWGALTPRLALNLVGEHYFDGDNTLRQGSYATTDIRLGWQATERVNIAAYIDNLMDRRYRTYGIVQNGAAYAQVNNGRTAGLDVRVDLF\" target=\"_new\">TransportDB BLAST on this gene</a><br>\n \n \n \n</div>\n<div class=\"focus-clipboard\">\n AA sequence: <span class=\"clipboard-copy wildcard-container\" data-locus=\"ctg11_332\" data-wildcard-attrs=\"data-seq\" data-seq=\"@!translation!@\">Copy to clipboard</span><br>\n Nucleotide sequence: <span class=\"clipboard-copy wildcard-container\" data-locus=\"ctg11_332\" data-wildcard-attrs=\"data-seq\" data-seq=\"@!dna!@\">Copy to clipboard</span><br>\n</div>",
      "dna": "ATGCTTGTCTTGCGCCTTACTCCTTTGGTCATCAGCAGCCTGCTGCTCAGCCCCCTCGCGCTGGCCGCAGCGGCCAACGACTCACCGTCAGATACGATGCTGGTCAACGCCAGTAAACAGTCACCGGACTCGGCTTCCGCAAAGAACGTTTCCTCGGTGAAGGTCAGTGCGGAAGAGCTGGCGCAGGCCAACGTGACGCGCACCGACGAACTACCCAAAGTGCTGCCGGGCCTGACGATGGGCAACAGCGGCAGCCTGATTTTCCAGTCGGTGTCGCTGCGCGGCATCTCGTCGGCGCAGGACTTCTATAATCCGGCGGTCAGTATTTACGTGGACGGCGTCCCGCAGCTGTCGACCTATGCCATGCAGGCGCTGGGCGATGTGGAAAGCGTGGAGATGCTGCGCGGCCCGCAGGGAACGCTGTACGGTAAAAGCGCGCAGGGCGGGATTATCAACATCGTCACCCGAAAACCGGATGACACGCCGCGCGGCTATGTGGAAGGCGGGATCGCCAGCCGGGATGGCTATCACACCAAAGTGAATCTGAGCGGCCCGCTTGCCCCCGGCCTGCTGTACGGCAGCGCCACCCTGCTGCGCCAGGTGGATAACGGATCGATGACCAACCCGGCGACCGGCAGTGATAATCTGGGCGGCTCGCGTACCAATCTGGGCGATTTCCGTCTGCGCCTGGCACCGGAAGATCAGCCGTGGGAAGCCAGCGTGGCGGTTAGCGAAGAGTGCACCCACGCCACCCAGGACACCTATCTGCCGTACGATAATGAAAAGAGCCGCACGCTGGAAATCAGCGACGGCAGCGGCGATCCCCATCTGCGCCGCTGCACGCACAGCCAGTCGCTGAGTACCCAGTACCGTACCGACGGCTGGCTGTTCAGTCTGATCGGTGCCTGGCAGCAGCAAAACTATCAGCGTGAATTCCCCTATTCGGCCTATAACGCCAGCCTGCCGGAACGCTGGAATCAGGACACCCAGGAGCTGCGCGCGGCCACCTTCGGCGGCAACACGCCGGTGGATATGGTGTTTGGCCTTTACCGCCAGAACAGCCGGGAAACGGTGGACTCCGCCTACACTTACAGCGGCGTTCCAATCAGCAGCACCCGTGGCTGGACCGCCAACGAAACGCTGGCCGCCTATAGCGATCTGACCTGGCACCTGACCGACCGCTTCGACCTCGGCGGCGGTCTGCGCTACTCCCACGATAAATCCAAAACGGATTATAACGGCAGCAGCATGGGCTACGGCTGGGGCGACAAAGGCAAAACTCGCGACGACAATCTGCTCGGCCAGGTATCGGCAGGCTGGCAGTTTACCCCGGAACTGCGTGGCTATGTGCGCGTGGCCCAGGGCTATAAACCGGCCGGGTTCAGCATTCAGCCGACGCCGTTAGTCAGCGCCACGCCTTACGATGCGGAGAAGTCGATTAACTATGAAATCGGCTCCCGCTACGAAGGCGACGCTCTGCGGGTTCAGGGCGCGCTGTTCTACACCCACACCAAAAATCTACAGCTCTATTCCGGCCCGGTGGGCTATCAGAGCCTGAGCAACGCCGGAGCCGCCGATGCGACGGGGGCTGAACTGAGCGCGAGCTGGACGTTCACACCGGGATGGTCCTGGGATGTTAACGGCAACTGGGTGCGTTCCGAATTTACCGGCGACAGCGAACTGTATGCCGATAACCGCGTGCCGTTCGTGCCTCGCTTCAGCGCCGGAACCAGCCTGAACGGTATGATTGATACGCCGTGGGGCGCGCTGACACCGCGCCTGGCGCTGAATCTGGTCGGCGAGCACTATTTTGACGGTGATAATACCCTGCGCCAGGGCAGCTACGCCACCACTGATATTCGCCTCGGCTGGCAGGCAACCGAGCGGGTGAATATTGCCGCGTATATCGACAACCTGATGGATCGCCGCTACCGCACTTACGGCATCGTGCAGAACGGTGCGGCCTATGCCCAGGTAAACAATGGACGTACTGCGGGTCTGGATGTCCGGGTCGATCTGTTCTGA",
      "translation": "MLVLRLTPLVISSLLLSPLALAAAANDSPSDTMLVNASKQSPDSASAKNVSSVKVSAEELAQANVTRTDELPKVLPGLTMGNSGSLIFQSVSLRGISSAQDFYNPAVSIYVDGVPQLSTYAMQALGDVESVEMLRGPQGTLYGKSAQGGIINIVTRKPDDTPRGYVEGGIASRDGYHTKVNLSGPLAPGLLYGSATLLRQVDNGSMTNPATGSDNLGGSRTNLGDFRLRLAPEDQPWEASVAVSEECTHATQDTYLPYDNEKSRTLEISDGSGDPHLRRCTHSQSLSTQYRTDGWLFSLIGAWQQQNYQREFPYSAYNASLPERWNQDTQELRAATFGGNTPVDMVFGLYRQNSRETVDSAYTYSGVPISSTRGWTANETLAAYSDLTWHLTDRFDLGGGLRYSHDKSKTDYNGSSMGYGWGDKGKTRDDNLLGQVSAGWQFTPELRGYVRVAQGYKPAGFSIQPTPLVSATPYDAEKSINYEIGSRYEGDALRVQGALFYTHTKNLQLYSGPVGYQSLSNAGAADATGAELSASWTFTPGWSWDVNGNWVRSEFTGDSELYADNRVPFVPRFSAGTSLNGMIDTPWGALTPRLALNLVGEHYFDGDNTLRQGSYATTDIRLGWQATERVNIAAYIDNLMDRRYRTYGIVQNGAAYAQVNNGRTAGLDVRVDLF",
      "product": ""
     },
     {
      "start": 345263,
      "end": 346162,
      "strand": 1,
      "locus_tag": "ctg11_333",
      "type": "regulatory",
      "description": "<div class=\"focus-intro\">\n <strong><span class=\"serif\">ctg11_333</span></strong><br>\n \n <br>\n Locus tag: <span class=\"serif\">ctg11_333</span><br>\n Protein ID: <span class=\"serif\">None</span><br>\n Gene: <span class=\"serif\">None</span><br>\n \n Location: 345,263 - 346,162,\n (total: 900 nt)<br>\n <br>\n \n  regulatory (smcogs) SMCOG1287:AraC family transcriptional regulator (Score: 116.3; E-value: 2.5e-35)<br>\n \n</div>\n<div class=\"focus-info\">\n \n\n \n\n \n\n\n \n</div>\n<div class=\"focus-urls\">\n <a class=\"wildcard-container\" data-wildcard-attrs=\"href\" href=\"http://blast.ncbi.nlm.nih.gov/Blast.cgi?PAGE=Proteins&PROGRAM=blastp&BLAST_PROGRAMS=blastp&QUERY=@!translation!@&LINK_LOC=protein&PAGE_TYPE=BlastSearch\" target=\"_blank\" data-locus=\"ctg11_333\">NCBI BlastP on this gene</a><br>\n <a href=\"http://www.ncbi.nlm.nih.gov/projects/sviewer/?Db=gene&amp;DbFrom=protein&amp;Cmd=Link&amp;noslider=1&amp;id=gnlXIOLGDDKG_11&amp;from=335263&amp;to=356162\" target=\"_new\">View genomic context</a><br>\n \n  <a href=\"knownclusterblast/region2/ctg11_333_mibig_hits.html\" target=\"_new\">MiBIG Hits</a><br>\n \n \n \n \n</div>\n<div class=\"focus-clipboard\">\n AA sequence: <span class=\"clipboard-copy wildcard-container\" data-locus=\"ctg11_333\" data-wildcard-attrs=\"data-seq\" data-seq=\"@!translation!@\">Copy to clipboard</span><br>\n Nucleotide sequence: <span class=\"clipboard-copy wildcard-container\" data-locus=\"ctg11_333\" data-wildcard-attrs=\"data-seq\" data-seq=\"@!dna!@\">Copy to clipboard</span><br>\n</div>",
      "dna": "GTGTCTGATTCACAGCTGGCTAAACTGCCAACGTCGGGAATGCGGCGCTGGCAGCTGACGCCGAAGATCCGTTTAACCTCGGTGCAGGCCACGCTGGCCGACGATCTGGAACTGCGCGGGGAGGGCGATGCTCACCTGTCGCTGGTGATGATGTGCGAGGGGGCCGGCTGGTTCCGCCTTAACCGGCAGGCGATTCAGCACTACTGCGCGGACAGCTTCTGGCTCTCCTGCGCCAGCGGCCGCTGCCAGGGCTATGATTTTTTCCCTCGGCATCACTTTTACCATTTGCTGATCGTCGACTTCTCGCCGGAGCTGCTGTCGCTGGTGGAAGAGTGCGGCCTGCGGGTACCCGGTGATGAGCCGAAGGTGTTTAGCGCAGCGCTAACCGAACCGCTGAAGGCGACGATGATGGCGATTCAGCAGGGATGGAATGAAGCTTCGCCGCTGGCTGCACTGCATCTTGAAAGCCTGGCGCTGAACGCGCTGTGGCTGGCGTTAGGGCAGTTGCAAACGCAGCAGGAAGCGCGTCCGCTACCGACGGCATCCCGGCTGCCCAGCCGCGAGCGTAAGCGGCTGATTGCCGCCCGCGATGTCATTCGCCAGCAGGCCAGCGAACCGTTGTCGATTGAAGAAATGGCGCGCACCGCCGGGCTGAGCCTGATGGCGTTTAAACGCGGCTTCCGCGCCATGTTTGGCATCACGCCATGGAACTACGTGATTGAGTGTCGGCTAAAGCTGGCGCAAAACCTGCTGGAGGAGAGCGCGCTGCCGCTGAGTGATATCGCCCTGCGCTGCGGCTTCGCCCACGCCAGCCATCTGACGCGATTTTTCCAGCGTCAGTATGGTCAGCCGCCGGGGCGCTATCGCAGCAGCTGTCAGCAGGTCCGCATGGCGGGCTGA",
      "translation": "VSDSQLAKLPTSGMRRWQLTPKIRLTSVQATLADDLELRGEGDAHLSLVMMCEGAGWFRLNRQAIQHYCADSFWLSCASGRCQGYDFFPRHHFYHLLIVDFSPELLSLVEECGLRVPGDEPKVFSAALTEPLKATMMAIQQGWNEASPLAALHLESLALNALWLALGQLQTQQEARPLPTASRLPSRERKRLIAARDVIRQQASEPLSIEEMARTAGLSLMAFKRGFRAMFGITPWNYVIECRLKLAQNLLEESALPLSDIALRCGFAHASHLTRFFQRQYGQPPGRYRSSCQQVRMAG",
      "product": ""
     },
     {
      "start": 346198,
      "end": 347253,
      "strand": 1,
      "locus_tag": "ctg11_334",
      "type": "other",
      "description": "<div class=\"focus-intro\">\n <strong><span class=\"serif\">ctg11_334</span></strong><br>\n \n <br>\n Locus tag: <span class=\"serif\">ctg11_334</span><br>\n Protein ID: <span class=\"serif\">None</span><br>\n Gene: <span class=\"serif\">None</span><br>\n \n Location: 346,198 - 347,253,\n (total: 1056 nt)<br>\n <br>\n \n</div>\n<div class=\"focus-info\">\n \n\n \n\n \n\n\n \n</div>\n<div class=\"focus-urls\">\n <a class=\"wildcard-container\" data-wildcard-attrs=\"href\" href=\"http://blast.ncbi.nlm.nih.gov/Blast.cgi?PAGE=Proteins&PROGRAM=blastp&BLAST_PROGRAMS=blastp&QUERY=@!translation!@&LINK_LOC=protein&PAGE_TYPE=BlastSearch\" target=\"_blank\" data-locus=\"ctg11_334\">NCBI BlastP on this gene</a><br>\n <a href=\"http://www.ncbi.nlm.nih.gov/projects/sviewer/?Db=gene&amp;DbFrom=protein&amp;Cmd=Link&amp;noslider=1&amp;id=gnlXIOLGDDKG_11&amp;from=336198&amp;to=357253\" target=\"_new\">View genomic context</a><br>\n \n \n \n \n</div>\n<div class=\"focus-clipboard\">\n AA sequence: <span class=\"clipboard-copy wildcard-container\" data-locus=\"ctg11_334\" data-wildcard-attrs=\"data-seq\" data-seq=\"@!translation!@\">Copy to clipboard</span><br>\n Nucleotide sequence: <span class=\"clipboard-copy wildcard-container\" data-locus=\"ctg11_334\" data-wildcard-attrs=\"data-seq\" data-seq=\"@!dna!@\">Copy to clipboard</span><br>\n</div>",
      "dna": "ATGAACAGCCAGATCAATCAACCGCAGCCCGCGTGGCTGCGTGCCGGAAGCAATGCTGCCGGGCAACTGCCGGACGATCGCCGCCGCGCCGCGCTGGCGGCGTTTCTCGCCGAAAGTGAAAGCCTGGCTCCGCTGCTGATGCTGCACAGTCTGATGCGGCTGGAATTTTGTGCAGAAGATCGCTGGCAGATTGCCGATCGCCGTCAACAGCTGCGGATTGCCCCCTGCTTCGACGAGCTGCTACAGCGCTGGCATCTGCACTTACTTGATGAGGGGCTGCTGGACAGCCACGACGATGACATCTGGACGCTGTCACCGTGTGCGCCCGCAGAGCACCAGCTGGAACAGCGTATTGATGATGCACGGCATCGCCTGCGGCAGCTAATGAACTGGCTGGACGATGCAACGCCGCTGGCGGATGCGCTCTTCAGCCGTTCACAGCAGATGGAAGACTGGCTGCGCGCGCCGTCGCTGGCGAAGGATTGGCGGCCGGATCTGAATCTGCATCAGCTGCTGCATATGCCGGGAATTATCAGCGACTATTTTGCCGGAATCGCCGTCAGCGTGCTGCCCCTGCTGCTGGACGAGAGTCGCAGCGACGTTCCCAGCCTGCTGGCGCTGGGCTACACGCCGCCGCGCTTGCAGGATTGCCTTACCCGCGTTGCCGCCTCGGTGGTGCCGCTGGATAGCGAACGTTCACTGGCAGACCAGCTGCCCGGCGACAGTCTGCATGATGCGGTGGTGCTCAGCGACCTGCTCAACCAGCCTTCCCCTGATCATCTGCTGGCCGAGCTGCGGCCCTGGCTGGCGCCGGGGGCGGTGCTGATGCTGCTGCAGAATACCGCAGAGCGGCCGCTGCACTGGGTAACTCCCGCTGCGGTTCAGGCCCATGCACGCGTGGGGCAGCTGGAAGCGCACTGTGAGCATCGCTGTCAGCAGATGCTGAGCCAGGCGGGCTTTGCGCTGCTGCAAAGCTGGCCGCAGGCGGATTCGCCGATGGCTTTTGCCGGTCAGCGGCTGTTTGTCGCCCGTTACGATCCTTCTTCTTATCGTTAG",
      "translation": "MNSQINQPQPAWLRAGSNAAGQLPDDRRRAALAAFLAESESLAPLLMLHSLMRLEFCAEDRWQIADRRQQLRIAPCFDELLQRWHLHLLDEGLLDSHDDDIWTLSPCAPAEHQLEQRIDDARHRLRQLMNWLDDATPLADALFSRSQQMEDWLRAPSLAKDWRPDLNLHQLLHMPGIISDYFAGIAVSVLPLLLDESRSDVPSLLALGYTPPRLQDCLTRVAASVVPLDSERSLADQLPGDSLHDAVVLSDLLNQPSPDHLLAELRPWLAPGAVLMLLQNTAERPLHWVTPAAVQAHARVGQLEAHCEHRCQQMLSQAGFALLQSWPQADSPMAFAGQRLFVARYDPSSYR",
      "product": ""
     },
     {
      "start": 347269,
      "end": 347670,
      "strand": 1,
      "locus_tag": "ctg11_335",
      "type": "other",
      "description": "<div class=\"focus-intro\">\n <strong><span class=\"serif\">ctg11_335</span></strong><br>\n \n <br>\n Locus tag: <span class=\"serif\">ctg11_335</span><br>\n Protein ID: <span class=\"serif\">None</span><br>\n Gene: <span class=\"serif\">None</span><br>\n \n Location: 347,269 - 347,670,\n (total: 402 nt)<br>\n <br>\n \n</div>\n<div class=\"focus-info\">\n \n\n \n\n \n\n\n \n</div>\n<div class=\"focus-urls\">\n <a class=\"wildcard-container\" data-wildcard-attrs=\"href\" href=\"http://blast.ncbi.nlm.nih.gov/Blast.cgi?PAGE=Proteins&PROGRAM=blastp&BLAST_PROGRAMS=blastp&QUERY=@!translation!@&LINK_LOC=protein&PAGE_TYPE=BlastSearch\" target=\"_blank\" data-locus=\"ctg11_335\">NCBI BlastP on this gene</a><br>\n <a href=\"http://www.ncbi.nlm.nih.gov/projects/sviewer/?Db=gene&amp;DbFrom=protein&amp;Cmd=Link&amp;noslider=1&amp;id=gnlXIOLGDDKG_11&amp;from=337269&amp;to=357670\" target=\"_new\">View genomic context</a><br>\n \n  <a href=\"knownclusterblast/region2/ctg11_335_mibig_hits.html\" target=\"_new\">MiBIG Hits</a><br>\n \n \n \n \n</div>\n<div class=\"focus-clipboard\">\n AA sequence: <span class=\"clipboard-copy wildcard-container\" data-locus=\"ctg11_335\" data-wildcard-attrs=\"data-seq\" data-seq=\"@!translation!@\">Copy to clipboard</span><br>\n Nucleotide sequence: <span class=\"clipboard-copy wildcard-container\" data-locus=\"ctg11_335\" data-wildcard-attrs=\"data-seq\" data-seq=\"@!dna!@\">Copy to clipboard</span><br>\n</div>",
      "dna": "ATGTCTGAAGTGATGATTGATACCCGCGCCTGGCCGCTGGTGCACTATGTGATGCCCGAGCGCGTGGCGGATGAGGATGCACCGCAGCACATCGCGGCGCTGCAGGCGGTGCTCGATCGCCAGCAGCCGTTTGTGCTGATTTTCAGCGGCGTGGAGCTGCCGAAAGATTCCGCCCACTTCTTTCGCCTGTATAAGAAATGGGGCCACGAAACGCGCGCTGCCCAGCAGCGCTACTGCCGGGGCGCGGTGAGGGTTGAACCGGATGAGGCTAAGCGCCGTTCGCTGTGGCGTAAAGCGCTGCGCTATCTGACCACCCGCACCATACCCTATCCCTACGAAGTTGTTGCCAGCGGGCAGCAGGCGGAACAGCAGGCGCAACGCTGGCTGCAGGATCTTAATTAA",
      "translation": "MSEVMIDTRAWPLVHYVMPERVADEDAPQHIAALQAVLDRQQPFVLIFSGVELPKDSAHFFRLYKKWGHETRAAQQRYCRGAVRVEPDEAKRRSLWRKALRYLTTRTIPYPYEVVASGQQAEQQAQRWLQDLN",
      "product": ""
     },
     {
      "start": 347689,
      "end": 349452,
      "strand": 1,
      "locus_tag": "ctg11_336",
      "type": "transport",
      "description": "<div class=\"focus-intro\">\n <strong><span class=\"serif\">ctg11_336</span></strong><br>\n \n <br>\n Locus tag: <span class=\"serif\">ctg11_336</span><br>\n Protein ID: <span class=\"serif\">None</span><br>\n Gene: <span class=\"serif\">None</span><br>\n \n Location: 347,689 - 349,452,\n (total: 1764 nt)<br>\n <br>\n \n  transport (smcogs) SMCOG1288:ABC transporter related protein (Score: 304; E-value: 3.5e-92)<br>\n \n</div>\n<div class=\"focus-info\">\n \n\n \n\n \n\n\n \n</div>\n<div class=\"focus-urls\">\n <a class=\"wildcard-container\" data-wildcard-attrs=\"href\" href=\"http://blast.ncbi.nlm.nih.gov/Blast.cgi?PAGE=Proteins&PROGRAM=blastp&BLAST_PROGRAMS=blastp&QUERY=@!translation!@&LINK_LOC=protein&PAGE_TYPE=BlastSearch\" target=\"_blank\" data-locus=\"ctg11_336\">NCBI BlastP on this gene</a><br>\n <a href=\"http://www.ncbi.nlm.nih.gov/projects/sviewer/?Db=gene&amp;DbFrom=protein&amp;Cmd=Link&amp;noslider=1&amp;id=gnlXIOLGDDKG_11&amp;from=337689&amp;to=359452\" target=\"_new\">View genomic context</a><br>\n \n  <a href=\"knownclusterblast/region2/ctg11_336_mibig_hits.html\" target=\"_new\">MiBIG Hits</a><br>\n \n \n  <a href=\"http://blast.jcvi.org/er-blast/index.cgi?project=transporter;program=blastp;database=pub/transporter.pep;sequence=sequence%%0AMTVETVSPLLTLRRLLAAEKSTLLLALTISASSVLLELLPWYLLWRAVGVVEPGGSLLHLGGWLALALVCKYLLASLAGYFSHLAAFRVLHHTRLRIARALTRLPMMQLAPFSAGSLRKIIMNDVQRLEDFIAHHTVDLISALFSPLIAALFLFWLDWKMALAALLTVPLAMIAQRLCLRGMAERTWEYHLATERLNSAIVEYVRGIPVMKAFSQDTRSFRLLDDSLRDYHQLVVRFTRRAVPAWSLFVVLLNASIFILLPLGLWRVSQGTLSVSALLLILMLGSGLLKPLLRVTFFGSLIRELFAGLSRMAPFLDDVAEGHSAATVTSQSGITLSARDLSFSYEQRTVIDTLNMTLQPGGFYALVGPSGAGKSTLAGLLSGMLPPTSGAVLLGDVKLDDIDDATRASLLAVVSQQVFLFKGSLADNLRLAQPQASDEQLWQALEIAQGRAFVEALPQGLATTIGEGGARLSGGERQRIAIARALLAETPLLILDEATAFADLLTEAAFYRELRQQRPTVTVLTIAHRLFAVQQADCLLVMEAGRLTGCGTHQQLLSEHRIYQQMWHSQSQLAQWQIRREEDTHVNA\" target=\"_new\">TransportDB BLAST on this gene</a><br>\n \n \n \n</div>\n<div class=\"focus-clipboard\">\n AA sequence: <span class=\"clipboard-copy wildcard-container\" data-locus=\"ctg11_336\" data-wildcard-attrs=\"data-seq\" data-seq=\"@!translation!@\">Copy to clipboard</span><br>\n Nucleotide sequence: <span class=\"clipboard-copy wildcard-container\" data-locus=\"ctg11_336\" data-wildcard-attrs=\"data-seq\" data-seq=\"@!dna!@\">Copy to clipboard</span><br>\n</div>",
      "dna": "ATGACGGTTGAAACGGTATCACCGCTGCTGACGCTGCGGCGGCTTCTTGCTGCTGAAAAATCAACGCTGCTGCTGGCGTTAACGATCTCTGCCAGCAGCGTATTGCTGGAGCTACTGCCCTGGTATCTGCTGTGGCGGGCGGTGGGCGTGGTGGAGCCGGGCGGTTCGCTGCTGCATCTGGGAGGCTGGCTGGCGCTGGCGCTGGTGTGTAAATATCTGCTGGCTTCGCTGGCGGGCTATTTCAGCCATCTGGCCGCCTTCCGCGTGCTGCATCACACCCGCCTGCGCATCGCCCGCGCCCTGACCCGGCTGCCGATGATGCAGCTGGCCCCCTTCAGCGCGGGCAGCCTGCGCAAAATCATCATGAACGACGTGCAGCGGCTGGAGGACTTTATTGCCCACCATACCGTCGATCTGATCTCTGCGTTATTCAGTCCGCTGATTGCTGCACTTTTTCTGTTCTGGCTGGACTGGAAAATGGCGCTGGCGGCGCTGCTGACCGTGCCGCTGGCGATGATCGCCCAGCGGCTGTGCCTGCGCGGAATGGCCGAGCGTACCTGGGAGTATCACCTGGCGACCGAGCGCCTGAATTCGGCGATTGTGGAGTATGTGCGTGGTATCCCGGTGATGAAGGCGTTTAGCCAGGATACGCGTTCTTTCCGCCTGCTGGACGACAGCCTGCGAGACTATCACCAGCTGGTGGTACGTTTTACCCGCCGAGCGGTTCCTGCCTGGTCGCTGTTTGTGGTGCTGCTGAATGCCAGCATCTTCATTCTGCTGCCGCTGGGATTGTGGCGCGTGAGCCAGGGAACACTGTCGGTTTCTGCGCTGCTGCTGATCCTGATGCTCGGCAGCGGGCTGCTGAAACCGCTGCTGCGCGTGACCTTTTTTGGTTCGCTGATCCGCGAACTGTTCGCCGGTCTGAGCCGGATGGCACCGTTTCTTGATGATGTCGCAGAGGGACATTCCGCCGCCACGGTGACTTCGCAGAGCGGTATTACGCTAAGCGCCCGCGATTTGAGCTTCAGCTACGAGCAGCGCACGGTGATTGATACGCTGAATATGACGCTGCAACCCGGCGGTTTCTATGCGCTGGTGGGGCCATCCGGCGCAGGAAAATCGACGCTTGCAGGGCTGCTCTCGGGGATGCTGCCGCCAACGAGTGGGGCAGTGCTGCTTGGCGATGTGAAGCTGGACGATATCGATGATGCCACACGTGCCTCGCTGCTGGCGGTGGTCAGCCAGCAGGTGTTTCTGTTCAAAGGTTCGCTGGCCGACAACCTGCGTCTGGCTCAGCCGCAGGCCAGCGATGAACAGCTGTGGCAGGCGCTGGAGATTGCTCAGGGGCGTGCCTTCGTCGAGGCATTACCGCAGGGGCTGGCGACAACAATCGGCGAGGGCGGTGCGCGGCTTTCCGGCGGTGAACGCCAGCGTATTGCCATCGCGCGCGCTCTGCTGGCGGAGACGCCGCTGCTGATCCTTGACGAGGCCACCGCTTTTGCCGATCTGCTCACCGAGGCCGCCTTCTATCGGGAACTCCGCCAGCAGCGCCCGACGGTTACCGTACTGACCATCGCTCACCGGCTGTTTGCCGTTCAGCAGGCCGACTGTCTGCTGGTGATGGAAGCGGGGCGGTTAACCGGATGCGGAACGCATCAGCAATTGCTCAGTGAGCACCGGATTTATCAACAAATGTGGCACAGCCAGTCTCAGCTGGCACAGTGGCAAATCCGCCGTGAGGAAGATACCCATGTCAATGCTTAG",
      "translation": "MTVETVSPLLTLRRLLAAEKSTLLLALTISASSVLLELLPWYLLWRAVGVVEPGGSLLHLGGWLALALVCKYLLASLAGYFSHLAAFRVLHHTRLRIARALTRLPMMQLAPFSAGSLRKIIMNDVQRLEDFIAHHTVDLISALFSPLIAALFLFWLDWKMALAALLTVPLAMIAQRLCLRGMAERTWEYHLATERLNSAIVEYVRGIPVMKAFSQDTRSFRLLDDSLRDYHQLVVRFTRRAVPAWSLFVVLLNASIFILLPLGLWRVSQGTLSVSALLLILMLGSGLLKPLLRVTFFGSLIRELFAGLSRMAPFLDDVAEGHSAATVTSQSGITLSARDLSFSYEQRTVIDTLNMTLQPGGFYALVGPSGAGKSTLAGLLSGMLPPTSGAVLLGDVKLDDIDDATRASLLAVVSQQVFLFKGSLADNLRLAQPQASDEQLWQALEIAQGRAFVEALPQGLATTIGEGGARLSGGERQRIAIARALLAETPLLILDEATAFADLLTEAAFYRELRQQRPTVTVLTIAHRLFAVQQADCLLVMEAGRLTGCGTHQQLLSEHRIYQQMWHSQSQLAQWQIRREEDTHVNA",
      "product": ""
     },
     {
      "start": 349439,
      "end": 351142,
      "strand": 1,
      "locus_tag": "ctg11_337",
      "type": "transport",
      "description": "<div class=\"focus-intro\">\n <strong><span class=\"serif\">ctg11_337</span></strong><br>\n \n <br>\n Locus tag: <span class=\"serif\">ctg11_337</span><br>\n Protein ID: <span class=\"serif\">None</span><br>\n Gene: <span class=\"serif\">None</span><br>\n \n Location: 349,439 - 351,142,\n (total: 1704 nt)<br>\n <br>\n \n  transport (smcogs) SMCOG1288:ABC transporter related protein (Score: 319.4; E-value: 7.6e-97)<br>\n \n</div>\n<div class=\"focus-info\">\n \n\n \n\n \n\n\n \n</div>\n<div class=\"focus-urls\">\n <a class=\"wildcard-container\" data-wildcard-attrs=\"href\" href=\"http://blast.ncbi.nlm.nih.gov/Blast.cgi?PAGE=Proteins&PROGRAM=blastp&BLAST_PROGRAMS=blastp&QUERY=@!translation!@&LINK_LOC=protein&PAGE_TYPE=BlastSearch\" target=\"_blank\" data-locus=\"ctg11_337\">NCBI BlastP on this gene</a><br>\n <a href=\"http://www.ncbi.nlm.nih.gov/projects/sviewer/?Db=gene&amp;DbFrom=protein&amp;Cmd=Link&amp;noslider=1&amp;id=gnlXIOLGDDKG_11&amp;from=339439&amp;to=361142\" target=\"_new\">View genomic context</a><br>\n \n  <a href=\"knownclusterblast/region2/ctg11_337_mibig_hits.html\" target=\"_new\">MiBIG Hits</a><br>\n \n \n  <a href=\"http://blast.jcvi.org/er-blast/index.cgi?project=transporter;program=blastp;database=pub/transporter.pep;sequence=sequence%%0AMSMLSPLQRSAEGRRQVLTGMLLRLITQLCTVAPLFIAWLALSDISPGAGNWQYWPQLLTALLACLLVQLLCSHFGQLWCFVGSYEVMQRYREAAAEQLRRLPLGYFQRHRLGATTQLLTDHMMRVEQIFSHLLPEVVTGIGTALIFVLILLTINVPLTLALIAPLPLAVLLLWGGAHFLLRGTHRQSERLLRVSGLLIEFIGGIKTLRLFHRHQDMLAKLDDAFGEIRRASMGLEAWGAGAVQLFRLFTELGLVVLFIVAGGLLQQQVLDPLTWLLFILVSIKVLEPLLDAAAYFTLMSVMRQSQQRLDALMDEPVLNEENSVPLPESNAIDFTDVHFSYERQPTIQGVSFAVPEGSVTALVGPSGSGKSTLLHLLGRFYEPQQGEISLGGVPLAQIGTRALYQRIGYVFQDVQLFDGSVLDNVRLGRPDASEADVMAACREACCDGFIQQLPQGYHTRLGEGAQRLSGGERQRLSIARMMLKDPPVILLDEVTALLDPLSQADIQQALTRLARGRTVLIIAHRLRTVEYASQILVMEHGQIVERGSHQQLLAQGGIYRRMWQEQE\" target=\"_new\">TransportDB BLAST on this gene</a><br>\n \n \n \n</div>\n<div class=\"focus-clipboard\">\n AA sequence: <span class=\"clipboard-copy wildcard-container\" data-locus=\"ctg11_337\" data-wildcard-attrs=\"data-seq\" data-seq=\"@!translation!@\">Copy to clipboard</span><br>\n Nucleotide sequence: <span class=\"clipboard-copy wildcard-container\" data-locus=\"ctg11_337\" data-wildcard-attrs=\"data-seq\" data-seq=\"@!dna!@\">Copy to clipboard</span><br>\n</div>",
      "dna": "ATGTCAATGCTTAGTCCGCTTCAGCGCAGTGCGGAAGGCCGCCGTCAGGTGCTGACCGGAATGCTGCTGCGGCTGATAACCCAGCTGTGTACCGTTGCACCGCTGTTTATTGCCTGGCTGGCGCTTAGCGACATAAGCCCCGGAGCAGGCAATTGGCAGTACTGGCCGCAGCTGCTGACGGCACTGCTGGCCTGCCTGCTGGTTCAGCTGTTGTGTTCCCACTTTGGTCAGCTCTGGTGCTTTGTTGGCAGCTACGAGGTGATGCAGCGCTACCGTGAAGCGGCGGCGGAACAGCTGCGTCGGCTGCCGCTGGGCTACTTTCAGCGCCACCGGCTCGGGGCCACCACCCAGCTACTGACCGACCATATGATGCGGGTCGAGCAGATTTTTTCTCATCTGCTGCCGGAAGTGGTGACCGGGATCGGCACCGCGCTGATTTTTGTCTTGATTCTGCTGACGATCAACGTGCCGCTGACGCTGGCGCTGATTGCCCCGCTGCCGCTGGCAGTACTGCTGCTGTGGGGGGGAGCTCACTTTTTACTGCGCGGCACCCATCGGCAGAGCGAGCGGCTGCTGCGGGTATCCGGGCTGCTGATCGAGTTTATCGGCGGAATTAAAACGCTGCGGCTGTTCCACCGCCATCAGGACATGCTGGCGAAGCTTGACGACGCGTTCGGTGAAATCCGCCGCGCCAGCATGGGGTTGGAAGCCTGGGGAGCCGGAGCGGTGCAGCTGTTCCGCCTGTTTACCGAATTGGGACTGGTGGTGCTGTTTATCGTGGCGGGGGGACTGCTACAACAGCAGGTGCTCGATCCGCTGACCTGGCTGCTGTTTATTCTGGTGTCGATCAAAGTGCTGGAGCCGCTGCTGGATGCTGCCGCTTACTTCACGTTAATGAGCGTGATGCGGCAGTCGCAGCAGCGACTGGACGCGCTGATGGACGAGCCGGTGCTGAATGAAGAGAACAGCGTGCCGCTGCCGGAAAGCAATGCGATCGATTTTACCGATGTGCATTTTAGTTATGAGCGACAGCCGACAATTCAGGGTGTTTCATTTGCTGTGCCTGAAGGCAGCGTCACCGCGCTGGTTGGTCCGTCTGGCAGCGGTAAAAGCACGCTGCTGCATCTGCTGGGGCGCTTCTATGAACCGCAGCAGGGAGAAATCTCTCTGGGCGGCGTGCCGCTGGCACAGATCGGCACCCGGGCGCTGTATCAGCGTATCGGCTACGTCTTCCAGGATGTGCAGCTGTTCGACGGCTCGGTGCTGGATAACGTCCGTCTTGGCAGGCCGGATGCCAGTGAAGCCGACGTGATGGCCGCCTGCCGTGAGGCGTGCTGCGACGGATTTATTCAACAGCTGCCGCAGGGATATCACACGCGTTTGGGAGAAGGGGCACAGCGTTTGTCGGGTGGTGAACGGCAGCGTCTTTCGATTGCCCGTATGATGCTGAAAGACCCGCCGGTGATCCTGCTGGATGAAGTGACGGCGCTGCTCGACCCGCTTTCGCAGGCGGATATTCAGCAGGCGCTGACCCGTCTGGCGCGCGGCCGCACGGTGTTGATCATCGCCCATCGCCTGCGCACCGTGGAGTACGCCAGCCAGATTCTGGTCATGGAGCATGGGCAGATTGTCGAACGCGGTAGTCATCAGCAGCTGTTGGCACAGGGTGGGATCTATCGGCGCATGTGGCAGGAGCAGGAGTAA",
      "translation": "MSMLSPLQRSAEGRRQVLTGMLLRLITQLCTVAPLFIAWLALSDISPGAGNWQYWPQLLTALLACLLVQLLCSHFGQLWCFVGSYEVMQRYREAAAEQLRRLPLGYFQRHRLGATTQLLTDHMMRVEQIFSHLLPEVVTGIGTALIFVLILLTINVPLTLALIAPLPLAVLLLWGGAHFLLRGTHRQSERLLRVSGLLIEFIGGIKTLRLFHRHQDMLAKLDDAFGEIRRASMGLEAWGAGAVQLFRLFTELGLVVLFIVAGGLLQQQVLDPLTWLLFILVSIKVLEPLLDAAAYFTLMSVMRQSQQRLDALMDEPVLNEENSVPLPESNAIDFTDVHFSYERQPTIQGVSFAVPEGSVTALVGPSGSGKSTLLHLLGRFYEPQQGEISLGGVPLAQIGTRALYQRIGYVFQDVQLFDGSVLDNVRLGRPDASEADVMAACREACCDGFIQQLPQGYHTRLGEGAQRLSGGERQRLSIARMMLKDPPVILLDEVTALLDPLSQADIQQALTRLARGRTVLIIAHRLRTVEYASQILVMEHGQIVERGSHQQLLAQGGIYRRMWQEQE",
      "product": ""
     },
     {
      "start": 351275,
      "end": 351706,
      "strand": 1,
      "locus_tag": "ctg11_338",
      "type": "other",
      "description": "<div class=\"focus-intro\">\n <strong><span class=\"serif\">ctg11_338</span></strong><br>\n \n <br>\n Locus tag: <span class=\"serif\">ctg11_338</span><br>\n Protein ID: <span class=\"serif\">None</span><br>\n Gene: <span class=\"serif\">None</span><br>\n \n Location: 351,275 - 351,706,\n (total: 432 nt)<br>\n <br>\n \n</div>\n<div class=\"focus-info\">\n \n\n \n\n \n\n\n \n</div>\n<div class=\"focus-urls\">\n <a class=\"wildcard-container\" data-wildcard-attrs=\"href\" href=\"http://blast.ncbi.nlm.nih.gov/Blast.cgi?PAGE=Proteins&PROGRAM=blastp&BLAST_PROGRAMS=blastp&QUERY=@!translation!@&LINK_LOC=protein&PAGE_TYPE=BlastSearch\" target=\"_blank\" data-locus=\"ctg11_338\">NCBI BlastP on this gene</a><br>\n <a href=\"http://www.ncbi.nlm.nih.gov/projects/sviewer/?Db=gene&amp;DbFrom=protein&amp;Cmd=Link&amp;noslider=1&amp;id=gnlXIOLGDDKG_11&amp;from=341275&amp;to=361706\" target=\"_new\">View genomic context</a><br>\n \n  <a href=\"knownclusterblast/region2/ctg11_338_mibig_hits.html\" target=\"_new\">MiBIG Hits</a><br>\n \n \n \n \n</div>\n<div class=\"focus-clipboard\">\n AA sequence: <span class=\"clipboard-copy wildcard-container\" data-locus=\"ctg11_338\" data-wildcard-attrs=\"data-seq\" data-seq=\"@!translation!@\">Copy to clipboard</span><br>\n Nucleotide sequence: <span class=\"clipboard-copy wildcard-container\" data-locus=\"ctg11_338\" data-wildcard-attrs=\"data-seq\" data-seq=\"@!dna!@\">Copy to clipboard</span><br>\n</div>",
      "dna": "ATGACCATTCATAAGAAAGGACAGGCGCACTGGGAAGGCGATATCAAGCGCGGTAAAGGTACCATCTCAACGGAGAGTGGGGCGCTGGATAATCAGCCCTATGGTTTTAATACCCGTTTCGAAGGCAAACCCGGCACCAACCCCGAAGAGCTGATCGGGGCCGCGCACTCGGCATGCTTCTCAATGGCGCTGTCGCTGATGCTGGGCGAGGCCGGGTTTACGCCTGAGAGTATTGATACCGTGGCCGACGTTTCACTGGATAAAGTCGATGGCGGTTTTGGCATTACCAAAGTGGCGCTGCAAAGCAAGGTGAAGCTGCCGGGTATCGCGAAAGATGAATTTGATAAAATCATTCAGCAGGCCAAAGCGGGCTGCCCGATTTCCAAGCTGCTGAGTACCGAAATCACCCTCGATTATCAGTTGGAAAACTAG",
      "translation": "MTIHKKGQAHWEGDIKRGKGTISTESGALDNQPYGFNTRFEGKPGTNPEELIGAAHSACFSMALSLMLGEAGFTPESIDTVADVSLDKVDGGFGITKVALQSKVKLPGIAKDEFDKIIQQAKAGCPISKLLSTEITLDYQLEN",
      "product": ""
     },
     {
      "start": 351884,
      "end": 352342,
      "strand": 1,
      "locus_tag": "ctg11_339",
      "type": "other",
      "description": "<div class=\"focus-intro\">\n <strong><span class=\"serif\">ctg11_339</span></strong><br>\n \n <br>\n Locus tag: <span class=\"serif\">ctg11_339</span><br>\n Protein ID: <span class=\"serif\">None</span><br>\n Gene: <span class=\"serif\">None</span><br>\n \n Location: 351,884 - 352,342,\n (total: 459 nt)<br>\n <br>\n \n</div>\n<div class=\"focus-info\">\n \n\n \n\n \n\n\n \n</div>\n<div class=\"focus-urls\">\n <a class=\"wildcard-container\" data-wildcard-attrs=\"href\" href=\"http://blast.ncbi.nlm.nih.gov/Blast.cgi?PAGE=Proteins&PROGRAM=blastp&BLAST_PROGRAMS=blastp&QUERY=@!translation!@&LINK_LOC=protein&PAGE_TYPE=BlastSearch\" target=\"_blank\" data-locus=\"ctg11_339\">NCBI BlastP on this gene</a><br>\n <a href=\"http://www.ncbi.nlm.nih.gov/projects/sviewer/?Db=gene&amp;DbFrom=protein&amp;Cmd=Link&amp;noslider=1&amp;id=gnlXIOLGDDKG_11&amp;from=341884&amp;to=362342\" target=\"_new\">View genomic context</a><br>\n \n \n \n \n</div>\n<div class=\"focus-clipboard\">\n AA sequence: <span class=\"clipboard-copy wildcard-container\" data-locus=\"ctg11_339\" data-wildcard-attrs=\"data-seq\" data-seq=\"@!translation!@\">Copy to clipboard</span><br>\n Nucleotide sequence: <span class=\"clipboard-copy wildcard-container\" data-locus=\"ctg11_339\" data-wildcard-attrs=\"data-seq\" data-seq=\"@!dna!@\">Copy to clipboard</span><br>\n</div>",
      "dna": "ATGAAAAAAACAACACTGGCACTGGTTCTTAGCGTATTAACCGCAAGCAGCTTCTTTTCCACCTTCTCGCACGCTGACGGCCCGGGAAATGGTCCGGAACGTCAGTGGCATCAGCAGGGTGGGGGCCAGCCTGACCGGGGCGATCGTCACGATCGCAGCGATCGCGGCGGCCCGGATCGTCATGACAATCGTGGACCCGATCGCGATAATCATGAGCGTTTCCGCCCGGCAGAGCGCGATCGTTTTGCCTGGAACGGCCACGACTTCCGCCGCGGACAGCCGCTGCCGCCTCACTTCCGCGGTTACGACTACCGGGTGGATGACTGGCATCGCCGTGGTCTGTATGAACCGCCGCGCGGCGCGTACTGGGGCTACATTGACGGCAACTACGTGCTGATTGCCGCCGCCACCGGCGTGATCACCTCGATCATTCTGGGCAGTGCCTTAGGCCACTACTAA",
      "translation": "MKKTTLALVLSVLTASSFFSTFSHADGPGNGPERQWHQQGGGQPDRGDRHDRSDRGGPDRHDNRGPDRDNHERFRPAERDRFAWNGHDFRRGQPLPPHFRGYDYRVDDWHRRGLYEPPRGAYWGYIDGNYVLIAAATGVITSIILGSALGHY",
      "product": ""
     },
     {
      "start": 352581,
      "end": 353033,
      "strand": 1,
      "locus_tag": "ctg11_340",
      "type": "other",
      "description": "<div class=\"focus-intro\">\n <strong><span class=\"serif\">ctg11_340</span></strong><br>\n \n <br>\n Locus tag: <span class=\"serif\">ctg11_340</span><br>\n Protein ID: <span class=\"serif\">None</span><br>\n Gene: <span class=\"serif\">None</span><br>\n \n Location: 352,581 - 353,033,\n (total: 453 nt)<br>\n <br>\n \n</div>\n<div class=\"focus-info\">\n \n\n \n\n \n\n\n \n</div>\n<div class=\"focus-urls\">\n <a class=\"wildcard-container\" data-wildcard-attrs=\"href\" href=\"http://blast.ncbi.nlm.nih.gov/Blast.cgi?PAGE=Proteins&PROGRAM=blastp&BLAST_PROGRAMS=blastp&QUERY=@!translation!@&LINK_LOC=protein&PAGE_TYPE=BlastSearch\" target=\"_blank\" data-locus=\"ctg11_340\">NCBI BlastP on this gene</a><br>\n <a href=\"http://www.ncbi.nlm.nih.gov/projects/sviewer/?Db=gene&amp;DbFrom=protein&amp;Cmd=Link&amp;noslider=1&amp;id=gnlXIOLGDDKG_11&amp;from=342581&amp;to=363033\" target=\"_new\">View genomic context</a><br>\n \n \n \n \n</div>\n<div class=\"focus-clipboard\">\n AA sequence: <span class=\"clipboard-copy wildcard-container\" data-locus=\"ctg11_340\" data-wildcard-attrs=\"data-seq\" data-seq=\"@!translation!@\">Copy to clipboard</span><br>\n Nucleotide sequence: <span class=\"clipboard-copy wildcard-container\" data-locus=\"ctg11_340\" data-wildcard-attrs=\"data-seq\" data-seq=\"@!dna!@\">Copy to clipboard</span><br>\n</div>",
      "dna": "ATGGTTGAGCGCGTAGTTAAGCTGGAAAAAAACACCGATACGCTGCAGCAGGATATGACCGGATTAAAAACGGACGTGGCTGTGTTGCAAACGGATATGACGGGTCTGAAGAAAGATGTTGGCGCGCTGCAGACGGATATGACGAGTCTGAAGAAAGATGTCGCCGTGCTGCAAACGGATGTGGCGGGTCTGAAGAAAGATGTTGGCGTGCTGCAGGCGAATGTCACCGAGCTTCGGACGGATATGGCGGAGTTAAAATCGGATGTGGCGGTGATTAAATCTAACTACACCACCAAAGCGGATCTGCTGAACCTGGAAAACAAGTTTGATATTAAATTTGAAGGCTTGCGCACGGAGCTTCACCGTTCGCTGGCGATGCAAACTAAGTGGGTTGTTGCCTCGCAGGTGGGCGTACTTGGTTTAGGATTGGGGCTGGCGAAACTCCTTTTTTAA",
      "translation": "MVERVVKLEKNTDTLQQDMTGLKTDVAVLQTDMTGLKKDVGALQTDMTSLKKDVAVLQTDVAGLKKDVGVLQANVTELRTDMAELKSDVAVIKSNYTTKADLLNLENKFDIKFEGLRTELHRSLAMQTKWVVASQVGVLGLGLGLAKLLF",
      "product": ""
     },
     {
      "start": 353179,
      "end": 354087,
      "strand": 1,
      "locus_tag": "ctg11_341",
      "type": "other",
      "description": "<div class=\"focus-intro\">\n <strong><span class=\"serif\">ctg11_341</span></strong><br>\n \n <br>\n Locus tag: <span class=\"serif\">ctg11_341</span><br>\n Protein ID: <span class=\"serif\">None</span><br>\n Gene: <span class=\"serif\">None</span><br>\n \n Location: 353,179 - 354,087,\n (total: 909 nt)<br>\n <br>\n \n</div>\n<div class=\"focus-info\">\n \n\n \n\n \n\n\n \n</div>\n<div class=\"focus-urls\">\n <a class=\"wildcard-container\" data-wildcard-attrs=\"href\" href=\"http://blast.ncbi.nlm.nih.gov/Blast.cgi?PAGE=Proteins&PROGRAM=blastp&BLAST_PROGRAMS=blastp&QUERY=@!translation!@&LINK_LOC=protein&PAGE_TYPE=BlastSearch\" target=\"_blank\" data-locus=\"ctg11_341\">NCBI BlastP on this gene</a><br>\n <a href=\"http://www.ncbi.nlm.nih.gov/projects/sviewer/?Db=gene&amp;DbFrom=protein&amp;Cmd=Link&amp;noslider=1&amp;id=gnlXIOLGDDKG_11&amp;from=343179&amp;to=364087\" target=\"_new\">View genomic context</a><br>\n \n \n \n \n</div>\n<div class=\"focus-clipboard\">\n AA sequence: <span class=\"clipboard-copy wildcard-container\" data-locus=\"ctg11_341\" data-wildcard-attrs=\"data-seq\" data-seq=\"@!translation!@\">Copy to clipboard</span><br>\n Nucleotide sequence: <span class=\"clipboard-copy wildcard-container\" data-locus=\"ctg11_341\" data-wildcard-attrs=\"data-seq\" data-seq=\"@!dna!@\">Copy to clipboard</span><br>\n</div>",
      "dna": "ATGTCGCAGCGGGTAAAAATTCTGGACGGGGGCATGGGGCGTGAACTGGCACGCATCGGTGCACCTTTCCGCCAGCCGGAATGGTCTGCACTGGCGCTGTATGAAGCGCCGGAGCGCGTCCGTGAAGTCCACAACAGCTATATCGCGGCCGGGGCTGAAACGATCACCACTAACAGCTACGCGGTTGTACCCTTCCATATTGGTGAAGAGCGCTTTGCAAATGATGGTGCTCGCCTGGCTGCACTTGCCGGCCAGCTGGCCCGTGAGGCTGCTGATTCTGCCGATATCTTTACCCCGGTGCGTGTTGCCGGAAGCCTCCCCCCTGCGCTGGGTTCTTATCGTCCCGATCTGTTTAATGAGCAGCAGGCACAGGCGATCCATCGTGTACTGGTCGCCGCTCAGGCACCTTACGTTGATCTCTGGCTGGGTGAAACGATTAGCTCGATTGCGGAAGCCGAATCCATCCATGCCGTGCTTGCCGGTCAGCCCCAGCCGCTGTGGCTTTCATTTACCCTGCAGGACGAGCCAGAGCTGTACGATGCCGTCAGCACCTTGCGCTCCGGTGAGAGCGTGGGCGCGGCGGTGAGGCGGGCGATTGAGCTGGGCGTAGAAAATGTGCTGTTTAACTGTAGCCACCCTGAGGTGATGTCTTCTGCGGTGAAGCAGGCGGCAGCCGTGCGTGAGCAGCTGGGTGCGGATATCGGCATTGGCGTTTACGCTAACGCCTTTGACCACGGCAGCAACAGCGGCGGCGCTAATGAAGGGCTGAGCGCACTGCGCAAGGATACGCACCCTGAAGGCTACCTGAACTGGGCGCAGGAGTGGGTGGCGGCTGGCGCGACGCTGGTCGGTGGCTGCTGCGGTATCGGTCCCGAGCATATCGGTCGACTGGCCGCGGCACTAAAGTAA",
      "translation": "MSQRVKILDGGMGRELARIGAPFRQPEWSALALYEAPERVREVHNSYIAAGAETITTNSYAVVPFHIGEERFANDGARLAALAGQLAREAADSADIFTPVRVAGSLPPALGSYRPDLFNEQQAQAIHRVLVAAQAPYVDLWLGETISSIAEAESIHAVLAGQPQPLWLSFTLQDEPELYDAVSTLRSGESVGAAVRRAIELGVENVLFNCSHPEVMSSAVKQAAAVREQLGADIGIGVYANAFDHGSNSGGANEGLSALRKDTHPEGYLNWAQEWVAAGATLVGGCCGIGPEHIGRLAAALK",
      "product": ""
     },
     {
      "start": 354146,
      "end": 355690,
      "strand": 1,
      "locus_tag": "ctg11_342",
      "type": "transport",
      "description": "<div class=\"focus-intro\">\n <strong><span class=\"serif\">ctg11_342</span></strong><br>\n \n <br>\n Locus tag: <span class=\"serif\">ctg11_342</span><br>\n Protein ID: <span class=\"serif\">None</span><br>\n Gene: <span class=\"serif\">None</span><br>\n \n Location: 354,146 - 355,690,\n (total: 1545 nt)<br>\n <br>\n \n  transport (smcogs) SMCOG1068:extracellular solute-binding protein family 5 (Score: 297.6; E-value: 3.1e-90)<br>\n \n</div>\n<div class=\"focus-info\">\n \n\n \n\n \n\n\n \n</div>\n<div class=\"focus-urls\">\n <a class=\"wildcard-container\" data-wildcard-attrs=\"href\" href=\"http://blast.ncbi.nlm.nih.gov/Blast.cgi?PAGE=Proteins&PROGRAM=blastp&BLAST_PROGRAMS=blastp&QUERY=@!translation!@&LINK_LOC=protein&PAGE_TYPE=BlastSearch\" target=\"_blank\" data-locus=\"ctg11_342\">NCBI BlastP on this gene</a><br>\n <a href=\"http://www.ncbi.nlm.nih.gov/projects/sviewer/?Db=gene&amp;DbFrom=protein&amp;Cmd=Link&amp;noslider=1&amp;id=gnlXIOLGDDKG_11&amp;from=344146&amp;to=365690\" target=\"_new\">View genomic context</a><br>\n \n  <a href=\"knownclusterblast/region2/ctg11_342_mibig_hits.html\" target=\"_new\">MiBIG Hits</a><br>\n \n \n  <a href=\"http://blast.jcvi.org/er-blast/index.cgi?project=transporter;program=blastp;database=pub/transporter.pep;sequence=sequence%%0AMNRRDFIKTTGALSVAAACTSWPFTAATAAEAPSTTPKKGGHLIVGMDNASSTDRLDPAFWFESYMYFVGSQLFNCLAEVDENGKIVPSLAESWETSDGSKTWVLNIRQGVQFHDGRTLTAKDVIYSLNHHRDEKSSSSVKGYLDPVVSLEATSPNQVTIKLKEPNVEFIALLSDVHFAITAENENFDKGIGTGAFILESFKPGVRTLVKRNPNHWNPARGHVDSVETLAMNDSTARVAALASGSAHIINRVNPRIVDRLKNMPNIQLQRSRDSQIFTFPGLATAAPFNTLDGRLALKYAIDREQIIKTVLGGYGTVANDNPIFPSSQYFAKDIPLRPYDPEKAKFHWQKTGFSGPLVLSVAESGFPGAVDAGQLYQNSATRAGIPLKVERVPDDAFWDNVWMKKPFVSSNWSLRPTADALLSLVFTSNAPWNESQWKEPKFDQLVNAARGEQDEQKRRQIYHDIQLMLVDQGSEIIPLYADSLDASSKKINGFVAIPGFTMSGNRAAEKVWFA\" target=\"_new\">TransportDB BLAST on this gene</a><br>\n \n \n \n</div>\n<div class=\"focus-clipboard\">\n AA sequence: <span class=\"clipboard-copy wildcard-container\" data-locus=\"ctg11_342\" data-wildcard-attrs=\"data-seq\" data-seq=\"@!translation!@\">Copy to clipboard</span><br>\n Nucleotide sequence: <span class=\"clipboard-copy wildcard-container\" data-locus=\"ctg11_342\" data-wildcard-attrs=\"data-seq\" data-seq=\"@!dna!@\">Copy to clipboard</span><br>\n</div>",
      "dna": "ATGAATCGTCGCGACTTTATTAAAACTACCGGTGCGCTGTCGGTGGCTGCGGCCTGCACCAGCTGGCCGTTTACTGCTGCAACGGCGGCTGAAGCGCCGTCCACCACGCCGAAAAAAGGCGGTCATCTGATTGTGGGTATGGATAATGCCTCCAGCACCGACCGCCTCGATCCGGCGTTCTGGTTCGAATCCTATATGTATTTCGTCGGTTCCCAGCTGTTTAACTGCCTGGCGGAAGTCGATGAAAACGGCAAGATTGTTCCCTCGCTGGCGGAGAGCTGGGAAACCAGTGACGGCAGCAAAACCTGGGTGCTGAATATTCGTCAGGGCGTGCAGTTCCACGATGGCCGCACGCTGACCGCGAAAGATGTGATTTATTCGCTGAACCACCATCGCGATGAAAAATCCAGCTCGTCGGTGAAGGGTTATCTCGACCCGGTTGTATCGCTGGAAGCCACCAGCCCAAATCAGGTGACGATCAAGCTGAAAGAGCCGAACGTGGAATTTATTGCGCTGCTCAGCGACGTTCACTTCGCCATTACCGCAGAAAATGAGAATTTTGATAAAGGCATTGGTACCGGTGCTTTTATTCTGGAAAGCTTCAAGCCGGGTGTGCGTACGCTGGTGAAGCGTAATCCGAACCACTGGAACCCGGCTCGTGGCCACGTGGATTCCGTGGAAACGCTGGCGATGAATGATTCCACCGCGCGCGTTGCGGCGCTGGCCAGCGGCTCGGCGCATATTATCAACCGCGTTAACCCGCGTATTGTTGACCGCCTGAAGAATATGCCGAACATCCAGCTGCAGCGCTCGCGCGACAGCCAGATCTTCACTTTCCCGGGGCTGGCAACGGCGGCACCGTTTAATACCCTTGACGGGCGTCTGGCACTGAAATACGCCATCGACCGCGAGCAGATTATCAAAACCGTGCTGGGTGGCTACGGCACCGTGGCTAACGATAACCCGATCTTCCCGTCCAGCCAGTACTTTGCGAAAGACATTCCCCTGCGCCCTTACGACCCGGAAAAAGCCAAATTCCACTGGCAGAAAACCGGTTTCTCCGGCCCGCTGGTGCTGTCCGTCGCCGAGTCCGGCTTCCCGGGGGCGGTAGATGCCGGCCAGCTGTACCAAAACTCGGCCACCCGTGCCGGTATTCCACTGAAGGTTGAGCGCGTGCCGGATGATGCCTTCTGGGATAATGTCTGGATGAAGAAACCGTTTGTTTCCTCAAACTGGTCGCTGCGCCCGACGGCGGATGCGCTGCTGTCGCTGGTGTTTACCAGTAACGCACCGTGGAATGAGTCGCAGTGGAAAGAGCCTAAGTTTGACCAGTTGGTTAACGCTGCCCGTGGCGAGCAGGACGAGCAGAAGCGCCGTCAGATTTACCACGACATTCAGCTGATGCTGGTGGATCAGGGCAGCGAAATCATTCCACTGTATGCCGACTCGCTGGACGCCAGCAGTAAAAAAATCAACGGGTTTGTCGCGATTCCGGGCTTCACTATGAGCGGCAACCGCGCGGCGGAAAAAGTGTGGTTCGCATAA",
      "translation": "MNRRDFIKTTGALSVAAACTSWPFTAATAAEAPSTTPKKGGHLIVGMDNASSTDRLDPAFWFESYMYFVGSQLFNCLAEVDENGKIVPSLAESWETSDGSKTWVLNIRQGVQFHDGRTLTAKDVIYSLNHHRDEKSSSSVKGYLDPVVSLEATSPNQVTIKLKEPNVEFIALLSDVHFAITAENENFDKGIGTGAFILESFKPGVRTLVKRNPNHWNPARGHVDSVETLAMNDSTARVAALASGSAHIINRVNPRIVDRLKNMPNIQLQRSRDSQIFTFPGLATAAPFNTLDGRLALKYAIDREQIIKTVLGGYGTVANDNPIFPSSQYFAKDIPLRPYDPEKAKFHWQKTGFSGPLVLSVAESGFPGAVDAGQLYQNSATRAGIPLKVERVPDDAFWDNVWMKKPFVSSNWSLRPTADALLSLVFTSNAPWNESQWKEPKFDQLVNAARGEQDEQKRRQIYHDIQLMLVDQGSEIIPLYADSLDASSKKINGFVAIPGFTMSGNRAAEKVWFA",
      "product": ""
     },
     {
      "start": 355728,
      "end": 356717,
      "strand": 1,
      "locus_tag": "ctg11_343",
      "type": "transport",
      "description": "<div class=\"focus-intro\">\n <strong><span class=\"serif\">ctg11_343</span></strong><br>\n \n <br>\n Locus tag: <span class=\"serif\">ctg11_343</span><br>\n Protein ID: <span class=\"serif\">None</span><br>\n Gene: <span class=\"serif\">None</span><br>\n \n Location: 355,728 - 356,717,\n (total: 990 nt)<br>\n <br>\n \n  transport (smcogs) SMCOG1118:binding-protein-dependent transport systems (Score: 299.8; E-value: 3.3e-91)<br>\n \n</div>\n<div class=\"focus-info\">\n \n\n \n\n \n\n\n \n</div>\n<div class=\"focus-urls\">\n <a class=\"wildcard-container\" data-wildcard-attrs=\"href\" href=\"http://blast.ncbi.nlm.nih.gov/Blast.cgi?PAGE=Proteins&PROGRAM=blastp&BLAST_PROGRAMS=blastp&QUERY=@!translation!@&LINK_LOC=protein&PAGE_TYPE=BlastSearch\" target=\"_blank\" data-locus=\"ctg11_343\">NCBI BlastP on this gene</a><br>\n <a href=\"http://www.ncbi.nlm.nih.gov/projects/sviewer/?Db=gene&amp;DbFrom=protein&amp;Cmd=Link&amp;noslider=1&amp;id=gnlXIOLGDDKG_11&amp;from=345728&amp;to=366717\" target=\"_new\">View genomic context</a><br>\n \n  <a href=\"knownclusterblast/region2/ctg11_343_mibig_hits.html\" target=\"_new\">MiBIG Hits</a><br>\n \n \n  <a href=\"http://blast.jcvi.org/er-blast/index.cgi?project=transporter;program=blastp;database=pub/transporter.pep;sequence=sequence%%0ALSNMRETKGKGHLPLLKLIGLRLLAGVVMLLVVSALIFIGIQLLPGNAATAILGQTATPQAVAALNEQLGLDQPALGRYLGWLGGVLHGDFGHSFTSREAIAPVLLDRLGNTLSLAFFTAIVAVPLALVIGFLSARYQGSWLDRLLSLFTRAAVSLPEFFSGYLLILIFSITLFWLPSNSSISDDMPLGDRLLAIALPCMTLILAILGHMSNMTRAALVSAQNAAWVDTALMKGLSPSAILFRHVLPNAWGPIINVIVLNLAWLMVGVVIVENVFVYPGLGQYMVDSISKRDIPVIQDCALLLAGIYILLNLLADVVALLANPRLRHSR\" target=\"_new\">TransportDB BLAST on this gene</a><br>\n \n \n \n</div>\n<div class=\"focus-clipboard\">\n AA sequence: <span class=\"clipboard-copy wildcard-container\" data-locus=\"ctg11_343\" data-wildcard-attrs=\"data-seq\" data-seq=\"@!translation!@\">Copy to clipboard</span><br>\n Nucleotide sequence: <span class=\"clipboard-copy wildcard-container\" data-locus=\"ctg11_343\" data-wildcard-attrs=\"data-seq\" data-seq=\"@!dna!@\">Copy to clipboard</span><br>\n</div>",
      "dna": "TTGAGTAATATGCGTGAGACAAAGGGGAAGGGGCACCTTCCCCTGTTAAAACTAATCGGGCTGCGGCTGTTGGCCGGTGTGGTGATGCTGCTGGTGGTATCGGCGCTGATCTTTATCGGCATCCAGCTGCTGCCCGGCAACGCGGCAACGGCGATCCTCGGCCAGACCGCAACGCCACAGGCGGTGGCGGCGCTGAACGAGCAACTGGGCCTCGACCAGCCCGCGCTGGGCCGCTATCTGGGCTGGCTGGGCGGCGTGCTGCACGGTGATTTTGGCCACAGCTTTACCAGCCGGGAGGCAATTGCTCCGGTGCTGCTGGATCGGTTGGGTAATACGCTGTCGCTGGCCTTCTTCACCGCCATCGTCGCCGTACCGCTGGCGCTGGTGATCGGCTTTCTGTCCGCCCGTTACCAGGGCAGTTGGCTGGACCGGCTGCTGAGCCTGTTTACCCGCGCAGCCGTATCGCTGCCGGAGTTTTTCTCCGGCTATCTGCTGATTCTGATATTTTCCATCACGCTGTTCTGGCTGCCCAGCAACAGCAGCATCTCCGACGATATGCCGCTTGGCGACCGACTGCTGGCCATCGCACTGCCGTGCATGACGCTGATTCTGGCGATCCTTGGCCATATGAGCAATATGACCCGGGCCGCGCTGGTGAGTGCGCAGAATGCAGCCTGGGTAGATACGGCGCTGATGAAGGGGTTGTCGCCTTCGGCGATCCTGTTCCGGCACGTGCTGCCAAACGCATGGGGGCCGATTATTAACGTTATCGTGTTAAACCTTGCCTGGCTGATGGTCGGCGTGGTGATTGTTGAGAACGTGTTTGTTTACCCTGGCCTGGGGCAGTATATGGTCGACAGTATCAGCAAGCGCGATATCCCGGTGATTCAGGACTGTGCCCTGCTACTGGCGGGGATCTATATTTTGCTGAATCTGCTGGCCGATGTCGTCGCGCTGCTGGCTAACCCGCGACTGCGCCACAGCCGCTAA",
      "translation": "LSNMRETKGKGHLPLLKLIGLRLLAGVVMLLVVSALIFIGIQLLPGNAATAILGQTATPQAVAALNEQLGLDQPALGRYLGWLGGVLHGDFGHSFTSREAIAPVLLDRLGNTLSLAFFTAIVAVPLALVIGFLSARYQGSWLDRLLSLFTRAAVSLPEFFSGYLLILIFSITLFWLPSNSSISDDMPLGDRLLAIALPCMTLILAILGHMSNMTRAALVSAQNAAWVDTALMKGLSPSAILFRHVLPNAWGPIINVIVLNLAWLMVGVVIVENVFVYPGLGQYMVDSISKRDIPVIQDCALLLAGIYILLNLLADVVALLANPRLRHSR",
      "product": ""
     },
     {
      "start": 356792,
      "end": 357601,
      "strand": 1,
      "locus_tag": "ctg11_344",
      "type": "transport",
      "description": "<div class=\"focus-intro\">\n <strong><span class=\"serif\">ctg11_344</span></strong><br>\n \n <br>\n Locus tag: <span class=\"serif\">ctg11_344</span><br>\n Protein ID: <span class=\"serif\">None</span><br>\n Gene: <span class=\"serif\">None</span><br>\n \n Location: 356,792 - 357,601,\n (total: 810 nt)<br>\n <br>\n \n  transport (smcogs) SMCOG1085:binding-protein-dependent transport systems (Score: 237.1; E-value: 3.2e-72)<br>\n \n</div>\n<div class=\"focus-info\">\n \n\n \n\n \n\n\n \n</div>\n<div class=\"focus-urls\">\n <a class=\"wildcard-container\" data-wildcard-attrs=\"href\" href=\"http://blast.ncbi.nlm.nih.gov/Blast.cgi?PAGE=Proteins&PROGRAM=blastp&BLAST_PROGRAMS=blastp&QUERY=@!translation!@&LINK_LOC=protein&PAGE_TYPE=BlastSearch\" target=\"_blank\" data-locus=\"ctg11_344\">NCBI BlastP on this gene</a><br>\n <a href=\"http://www.ncbi.nlm.nih.gov/projects/sviewer/?Db=gene&amp;DbFrom=protein&amp;Cmd=Link&amp;noslider=1&amp;id=gnlXIOLGDDKG_11&amp;from=346792&amp;to=367601\" target=\"_new\">View genomic context</a><br>\n \n  <a href=\"knownclusterblast/region2/ctg11_344_mibig_hits.html\" target=\"_new\">MiBIG Hits</a><br>\n \n \n  <a href=\"http://blast.jcvi.org/er-blast/index.cgi?project=transporter;program=blastp;database=pub/transporter.pep;sequence=sequence%%0AMFRLKFAVLPGVIGLGLFILVAIFAPWLSPYAPDQVVGSAWSGVTAENWLGTDNLGRDLLSRLIWGTRTSLSVSAVATLLAFAIGTFLGFLAGFCRGWVDQMISRLNDILMAIPTLILALVVLAMLPKTIPVIVLVLGFLESTRVLRVARSLAVDIAAQEFIEVARLRGERLSWVLWREILPNALTTLIAEFALRFIFILLFLSALSFLGMGIQPQTADWGGLARDNKDGILFGVWAALIPGAAIALLAIALNSVADWLLSHHTRSWQE\" target=\"_new\">TransportDB BLAST on this gene</a><br>\n \n \n \n</div>\n<div class=\"focus-clipboard\">\n AA sequence: <span class=\"clipboard-copy wildcard-container\" data-locus=\"ctg11_344\" data-wildcard-attrs=\"data-seq\" data-seq=\"@!translation!@\">Copy to clipboard</span><br>\n Nucleotide sequence: <span class=\"clipboard-copy wildcard-container\" data-locus=\"ctg11_344\" data-wildcard-attrs=\"data-seq\" data-seq=\"@!dna!@\">Copy to clipboard</span><br>\n</div>",
      "dna": "ATGTTTAGGCTGAAATTTGCGGTGCTGCCCGGCGTGATCGGGCTGGGCCTGTTTATTCTGGTGGCGATTTTCGCCCCATGGCTGTCGCCGTATGCGCCAGATCAGGTAGTGGGCAGCGCATGGAGCGGGGTCACGGCGGAAAACTGGCTGGGGACCGATAACCTGGGGCGCGATCTGCTTTCCCGACTGATATGGGGTACCCGAACCTCGCTGAGCGTCAGCGCCGTAGCAACGCTGCTGGCCTTTGCCATCGGGACGTTTCTCGGCTTTCTGGCCGGTTTTTGCCGTGGCTGGGTCGACCAGATGATCTCCAGGCTGAACGATATTCTGATGGCGATCCCCACGCTTATTCTTGCACTGGTGGTGCTGGCGATGCTGCCGAAAACCATTCCGGTGATCGTGCTGGTGCTGGGTTTCCTTGAATCCACCCGGGTGCTGCGTGTGGCGCGTTCGCTGGCGGTGGATATTGCGGCGCAGGAGTTTATTGAAGTTGCCCGGCTGCGCGGTGAGCGCCTGAGCTGGGTATTGTGGCGTGAGATCCTGCCCAATGCGCTCACCACGCTGATCGCGGAGTTTGCCCTGCGCTTTATCTTTATCCTGCTGTTCCTTTCTGCGCTGTCGTTCCTGGGCATGGGTATTCAGCCGCAGACCGCCGACTGGGGCGGGCTGGCACGGGATAATAAAGACGGCATTCTGTTTGGCGTCTGGGCCGCGCTGATCCCCGGTGCGGCCATCGCGCTGCTGGCGATCGCGCTGAACAGCGTTGCCGACTGGCTGTTAAGCCACCACACCCGCAGCTGGCAGGAGTAA",
      "translation": "MFRLKFAVLPGVIGLGLFILVAIFAPWLSPYAPDQVVGSAWSGVTAENWLGTDNLGRDLLSRLIWGTRTSLSVSAVATLLAFAIGTFLGFLAGFCRGWVDQMISRLNDILMAIPTLILALVVLAMLPKTIPVIVLVLGFLESTRVLRVARSLAVDIAAQEFIEVARLRGERLSWVLWREILPNALTTLIAEFALRFIFILLFLSALSFLGMGIQPQTADWGGLARDNKDGILFGVWAALIPGAAIALLAIALNSVADWLLSHHTRSWQE",
      "product": ""
     },
     {
      "start": 357605,
      "end": 359188,
      "strand": 1,
      "locus_tag": "ctg11_345",
      "type": "transport",
      "description": "<div class=\"focus-intro\">\n <strong><span class=\"serif\">ctg11_345</span></strong><br>\n \n <br>\n Locus tag: <span class=\"serif\">ctg11_345</span><br>\n Protein ID: <span class=\"serif\">None</span><br>\n Gene: <span class=\"serif\">None</span><br>\n \n Location: 357,605 - 359,188,\n (total: 1584 nt)<br>\n <br>\n \n  transport (smcogs) SMCOG1000:ABC transporter ATP-binding protein (Score: 212.1; E-value: 1.5e-64)<br>\n \n</div>\n<div class=\"focus-info\">\n \n\n \n\n \n\n\n \n</div>\n<div class=\"focus-urls\">\n <a class=\"wildcard-container\" data-wildcard-attrs=\"href\" href=\"http://blast.ncbi.nlm.nih.gov/Blast.cgi?PAGE=Proteins&PROGRAM=blastp&BLAST_PROGRAMS=blastp&QUERY=@!translation!@&LINK_LOC=protein&PAGE_TYPE=BlastSearch\" target=\"_blank\" data-locus=\"ctg11_345\">NCBI BlastP on this gene</a><br>\n <a href=\"http://www.ncbi.nlm.nih.gov/projects/sviewer/?Db=gene&amp;DbFrom=protein&amp;Cmd=Link&amp;noslider=1&amp;id=gnlXIOLGDDKG_11&amp;from=347605&amp;to=369188\" target=\"_new\">View genomic context</a><br>\n \n  <a href=\"knownclusterblast/region2/ctg11_345_mibig_hits.html\" target=\"_new\">MiBIG Hits</a><br>\n \n \n  <a href=\"http://blast.jcvi.org/er-blast/index.cgi?project=transporter;program=blastp;database=pub/transporter.pep;sequence=sequence%%0AMSQQPLLRVEQLRVTAGNAVLVQDISFTLKKGEVLGLIGESGAGKSTIGQAILGHFRFGMKLGGGKIHFAGRELTGLSERQLRGVRGAKIAYVAQSASAAFNPAKKIGEQVIEAAIRHRILNRQQAIVRAIEIFSQLQLPQPQDFFHRYPHQVSGGQLQRAMIAMAICAGPELIIFDEPTTALDVTTQLEVLKAIREVIRLTGVAALYISHDLAVVAQISQRIMVLRHGREVECGNTAELLAAPEQAYTRDLLHSHGEPHQPRSTTLPLLTAEQISVDYQANRVLDDVSLTIGRGRTLALIGESGAGKSTLGRLICGLVAPAHGSVRFNGQLLPAALRQRSRQQLQSVQMIHQHPDTALNPRLTIGVQIARSMVCLTTLTPLQRQARVSELLEKVGLPPQLAERYPHALSGGQKQRVCIARALAVDPALIVCDEPTSALDPLVGREVLALLKSLQEETGVSMLFITHDLHVVQAVADEVMVLRHGKVVRQGRLDQVFTAPLDEYTARLLRAVPEMRVGWLEEAGAVA\" target=\"_new\">TransportDB BLAST on this gene</a><br>\n \n \n \n</div>\n<div class=\"focus-clipboard\">\n AA sequence: <span class=\"clipboard-copy wildcard-container\" data-locus=\"ctg11_345\" data-wildcard-attrs=\"data-seq\" data-seq=\"@!translation!@\">Copy to clipboard</span><br>\n Nucleotide sequence: <span class=\"clipboard-copy wildcard-container\" data-locus=\"ctg11_345\" data-wildcard-attrs=\"data-seq\" data-seq=\"@!dna!@\">Copy to clipboard</span><br>\n</div>",
      "dna": "ATGAGCCAACAACCACTGTTACGCGTTGAGCAGCTGCGGGTCACCGCCGGTAATGCCGTGCTGGTGCAGGATATCTCCTTCACCCTGAAAAAGGGCGAGGTGCTGGGGCTGATCGGAGAGTCGGGCGCGGGGAAATCCACCATCGGTCAGGCGATCCTCGGCCATTTCCGTTTTGGCATGAAGCTTGGCGGCGGCAAAATCCACTTTGCCGGGCGCGAGCTGACCGGGCTTTCCGAACGCCAGCTACGCGGCGTGCGCGGCGCGAAAATTGCCTACGTGGCGCAGTCGGCCAGTGCGGCGTTTAACCCGGCGAAAAAGATCGGCGAGCAGGTGATCGAAGCGGCTATTCGCCACCGAATACTGAATCGTCAGCAGGCGATAGTGCGGGCGATTGAGATTTTCAGTCAGCTACAGTTGCCGCAACCGCAGGACTTTTTCCACCGCTATCCGCATCAGGTGTCGGGCGGGCAGCTGCAGCGTGCGATGATCGCAATGGCGATCTGCGCCGGTCCTGAGTTGATTATCTTTGATGAACCGACCACCGCGCTGGATGTGACCACCCAGCTGGAAGTGCTGAAGGCAATCCGCGAAGTGATCCGCCTGACCGGAGTCGCTGCGCTGTATATCAGCCACGATTTGGCGGTGGTGGCGCAAATCAGCCAGCGCATTATGGTGCTGCGCCACGGGCGTGAGGTGGAGTGCGGGAACACCGCCGAGCTGCTGGCCGCGCCTGAGCAGGCCTATACCCGCGATCTGCTGCACAGCCACGGCGAACCGCATCAACCGCGCAGTACCACGCTGCCGCTGCTGACCGCCGAGCAGATTTCCGTTGATTATCAGGCTAACCGCGTGCTGGACGACGTCTCGCTGACCATCGGGCGGGGCCGGACTCTGGCGCTGATTGGCGAGTCGGGTGCCGGGAAATCGACGCTGGGCAGGTTGATTTGTGGGCTGGTTGCCCCCGCGCACGGCAGCGTGCGCTTTAACGGCCAGCTGCTGCCTGCTGCACTGCGCCAGCGTTCCCGCCAGCAGCTCCAGTCGGTACAGATGATCCATCAGCATCCGGACACCGCGCTGAATCCGCGGCTCACCATCGGTGTGCAGATTGCGCGCTCGATGGTTTGTCTGACCACGCTGACGCCGCTGCAGCGGCAGGCGCGAGTCAGCGAACTGCTGGAAAAGGTCGGCCTGCCGCCGCAGCTGGCGGAGCGCTATCCGCACGCGCTGTCCGGTGGTCAGAAGCAGCGCGTCTGTATCGCCCGCGCGCTGGCGGTCGATCCGGCACTGATTGTCTGCGATGAGCCGACTTCCGCACTCGATCCGCTGGTCGGTCGCGAAGTGCTGGCCCTGCTGAAATCGCTACAGGAAGAAACCGGCGTGTCGATGCTGTTTATCACCCACGATCTGCACGTGGTTCAGGCGGTGGCCGATGAGGTGATGGTGCTGCGCCACGGCAAAGTGGTGCGCCAGGGGCGACTGGATCAGGTGTTTACCGCGCCGCTGGACGAGTACACCGCCCGGCTGCTGCGGGCGGTGCCTGAAATGCGCGTGGGCTGGCTGGAAGAGGCTGGAGCGGTGGCATAG",
      "translation": "MSQQPLLRVEQLRVTAGNAVLVQDISFTLKKGEVLGLIGESGAGKSTIGQAILGHFRFGMKLGGGKIHFAGRELTGLSERQLRGVRGAKIAYVAQSASAAFNPAKKIGEQVIEAAIRHRILNRQQAIVRAIEIFSQLQLPQPQDFFHRYPHQVSGGQLQRAMIAMAICAGPELIIFDEPTTALDVTTQLEVLKAIREVIRLTGVAALYISHDLAVVAQISQRIMVLRHGREVECGNTAELLAAPEQAYTRDLLHSHGEPHQPRSTTLPLLTAEQISVDYQANRVLDDVSLTIGRGRTLALIGESGAGKSTLGRLICGLVAPAHGSVRFNGQLLPAALRQRSRQQLQSVQMIHQHPDTALNPRLTIGVQIARSMVCLTTLTPLQRQARVSELLEKVGLPPQLAERYPHALSGGQKQRVCIARALAVDPALIVCDEPTSALDPLVGREVLALLKSLQEETGVSMLFITHDLHVVQAVADEVMVLRHGKVVRQGRLDQVFTAPLDEYTARLLRAVPEMRVGWLEEAGAVA",
      "product": ""
     },
     {
      "start": 359327,
      "end": 359776,
      "strand": -1,
      "locus_tag": "ctg11_346",
      "type": "other",
      "description": "<div class=\"focus-intro\">\n <strong><span class=\"serif\">ctg11_346</span></strong><br>\n \n <br>\n Locus tag: <span class=\"serif\">ctg11_346</span><br>\n Protein ID: <span class=\"serif\">None</span><br>\n Gene: <span class=\"serif\">None</span><br>\n \n Location: 359,327 - 359,776,\n (total: 450 nt)<br>\n <br>\n \n</div>\n<div class=\"focus-info\">\n \n\n \n\n \n\n\n \n</div>\n<div class=\"focus-urls\">\n <a class=\"wildcard-container\" data-wildcard-attrs=\"href\" href=\"http://blast.ncbi.nlm.nih.gov/Blast.cgi?PAGE=Proteins&PROGRAM=blastp&BLAST_PROGRAMS=blastp&QUERY=@!translation!@&LINK_LOC=protein&PAGE_TYPE=BlastSearch\" target=\"_blank\" data-locus=\"ctg11_346\">NCBI BlastP on this gene</a><br>\n <a href=\"http://www.ncbi.nlm.nih.gov/projects/sviewer/?Db=gene&amp;DbFrom=protein&amp;Cmd=Link&amp;noslider=1&amp;id=gnlXIOLGDDKG_11&amp;from=349327&amp;to=369776\" target=\"_new\">View genomic context</a><br>\n \n \n \n \n</div>\n<div class=\"focus-clipboard\">\n AA sequence: <span class=\"clipboard-copy wildcard-container\" data-locus=\"ctg11_346\" data-wildcard-attrs=\"data-seq\" data-seq=\"@!translation!@\">Copy to clipboard</span><br>\n Nucleotide sequence: <span class=\"clipboard-copy wildcard-container\" data-locus=\"ctg11_346\" data-wildcard-attrs=\"data-seq\" data-seq=\"@!dna!@\">Copy to clipboard</span><br>\n</div>",
      "dna": "ATGAAAAAGACCCTGATTATGGCTTTATCCGTAATGATGATTGCCAGCAGCAGTCTGAGTGCCTTTGCCCAGGGCCCGGACAACGGCCGCGACGCACAGCAGCAGCCAATAAAGCACCAACAGCAGAAACAACAGCAGGGCAATGGCGGGCAGCCGCAGCAGAATCAGCACGCGAACGGCGGGCAGCCGCCGCGTGAAAACAACGCGCGCCCGCAGCAGGCGTCGCACCAGCAGGCACACGGCAATAAACCGGAGCGCCAGCAGCCTGACTTCCGTAAGGGACGCCCTCTGCCGCAGCAGTATCGCGGTGCAGGCTATCAGGTTAACGACTGGAAAAAACACGGTCTGAAAGCACCACCGTCAGGTCATCGCTGGATGAACGTGAACGGCAACTACGTGCTGATTGCTATCGCTACTGGCGTGATTGCTTCGGTGATTGCCCACCAGTAA",
      "translation": "MKKTLIMALSVMMIASSSLSAFAQGPDNGRDAQQQPIKHQQQKQQQGNGGQPQQNQHANGGQPPRENNARPQQASHQQAHGNKPERQQPDFRKGRPLPQQYRGAGYQVNDWKKHGLKAPPSGHRWMNVNGNYVLIAIATGVIASVIAHQ",
      "product": ""
     },
     {
      "start": 359940,
      "end": 360716,
      "strand": -1,
      "locus_tag": "ctg11_347",
      "type": "biosynthetic-additional",
      "description": "<div class=\"focus-intro\">\n <strong><span class=\"serif\">ctg11_347</span></strong><br>\n \n <br>\n Locus tag: <span class=\"serif\">ctg11_347</span><br>\n Protein ID: <span class=\"serif\">None</span><br>\n Gene: <span class=\"serif\">None</span><br>\n \n Location: 359,940 - 360,716,\n (total: 777 nt)<br>\n <br>\n \n  biosynthetic-additional (smcogs) SMCOG1001:short-chain dehydrogenase/reductase SDR (Score: 192; E-value: 2e-58)<br>\n \n</div>\n<div class=\"focus-info\">\n \n\n \n\n \n\n\n \n</div>\n<div class=\"focus-urls\">\n <a class=\"wildcard-container\" data-wildcard-attrs=\"href\" href=\"http://blast.ncbi.nlm.nih.gov/Blast.cgi?PAGE=Proteins&PROGRAM=blastp&BLAST_PROGRAMS=blastp&QUERY=@!translation!@&LINK_LOC=protein&PAGE_TYPE=BlastSearch\" target=\"_blank\" data-locus=\"ctg11_347\">NCBI BlastP on this gene</a><br>\n <a href=\"http://www.ncbi.nlm.nih.gov/projects/sviewer/?Db=gene&amp;DbFrom=protein&amp;Cmd=Link&amp;noslider=1&amp;id=gnlXIOLGDDKG_11&amp;from=349940&amp;to=370716\" target=\"_new\">View genomic context</a><br>\n \n  <a href=\"knownclusterblast/region2/ctg11_347_mibig_hits.html\" target=\"_new\">MiBIG Hits</a><br>\n \n \n \n \n</div>\n<div class=\"focus-clipboard\">\n AA sequence: <span class=\"clipboard-copy wildcard-container\" data-locus=\"ctg11_347\" data-wildcard-attrs=\"data-seq\" data-seq=\"@!translation!@\">Copy to clipboard</span><br>\n Nucleotide sequence: <span class=\"clipboard-copy wildcard-container\" data-locus=\"ctg11_347\" data-wildcard-attrs=\"data-seq\" data-seq=\"@!dna!@\">Copy to clipboard</span><br>\n</div>",
      "dna": "ATGAAGATTGATTTAAGCGGCAAAACCGCCATCGTCACCGGTTCAACGAAAGGTATCGGTAAAGGTATTGCTCAGGGGCTGGCAAAAGCCGGAGCACGAGTGGTGATCACCGGGCGTCATCAGCAGCAGGTGGATGAGCTGGTCAAAGAACTGGGCAATGGGGCACGAGGCCATGCTCTGGATCTGGGTACCGCCGACGGATGCAGCGCGCTGCTGAACGCTGAACCGCAGTGCGATATCCTGGTCAACAATGTCGGTATTTTCCCCGGTGGCGACTTCTTTGAAACCGACGATGCGCTATGGCAGAACATCTGGGATATCAACGTCATGTCGGCAGTACGGCTTAGCCGCGCGTACATGCCGAAAATGATCCAATCCGGCTGGGGACGGGTGGTGTTCCTCTCCTCTGAATCCGCCATCAATATTCCGGCAGATATGATCCACTATGGCGTTAGCAAAACCGCTTTGCTTGCGCTGTCTCGCGGTCTGGCAAAAGCCGCCGCAGGCACGGGTGTGACAGTCAACGCGGTGCTGCCCGGGCCAACCCTGTCCGATGGTTTCGCCGAAATGTTTAAGCAGGAAGTGGCCAACGGCGCGAAGCTGGAAGATCTGGGCGTAGAGTTTGTGAAGGCCAATCGTCCAACCTCAGTTATCCAGCGAGCCGCCAGCGTGGAAGAGGTGAGTAACATGGTGACCTACGTCTGCTCACCGCTCTCCTCCGCCACTTCCGGTGCCGCATTACGGGTGGATGGCGGCGTGGTCGAAACACCGTTTTAA",
      "translation": "MKIDLSGKTAIVTGSTKGIGKGIAQGLAKAGARVVITGRHQQQVDELVKELGNGARGHALDLGTADGCSALLNAEPQCDILVNNVGIFPGGDFFETDDALWQNIWDINVMSAVRLSRAYMPKMIQSGWGRVVFLSSESAINIPADMIHYGVSKTALLALSRGLAKAAAGTGVTVNAVLPGPTLSDGFAEMFKQEVANGAKLEDLGVEFVKANRPTSVIQRAASVEEVSNMVTYVCSPLSSATSGAALRVDGGVVETPF",
      "product": ""
     }
    ],
    "clusters": [
     {
      "start": 336800,
      "end": 340745,
      "tool": "rule-based-clusters",
      "neighbouring_start": 316800,
      "neighbouring_end": 360745,
      "product": "arylpolyene",
      "category": "other",
      "height": 2,
      "kind": "protocluster",
      "prefix": ""
     }
    ],
    "sites": {
     "ttaCodons": [],
     "bindingSites": [
      {
       "loc": 345234,
       "len": 15
      }
     ]
    },
    "type": "arylpolyene",
    "products": [
     "arylpolyene"
    ],
    "product_categories": [
     "other"
    ],
    "cssClass": "other arylpolyene",
    "anchor": "r11c2"
   }
  ]
 },
 {
  "length": 100609,
  "seq_id": "gnlXIOLGDDKG_12",
  "regions": []
 },
 {
  "length": 97280,
  "seq_id": "gnlXIOLGDDKG_13",
  "regions": []
 },
 {
  "length": 95915,
  "seq_id": "gnlXIOLGDDKG_14",
  "regions": []
 },
 {
  "length": 85728,
  "seq_id": "gnlXIOLGDDKG_15",
  "regions": []
 },
 {
  "length": 83789,
  "seq_id": "gnlXIOLGDDKG_16",
  "regions": []
 },
 {
  "length": 80271,
  "seq_id": "gnlXIOLGDDKG_17",
  "regions": []
 },
 {
  "length": 78407,
  "seq_id": "gnlXIOLGDDKG_18",
  "regions": []
 },
 {
  "length": 78250,
  "seq_id": "gnlXIOLGDDKG_19",
  "regions": []
 },
 {
  "length": 71518,
  "seq_id": "gnlXIOLGDDKG_20",
  "regions": []
 },
 {
  "length": 57786,
  "seq_id": "gnlXIOLGDDKG_21",
  "regions": []
 },
 {
  "length": 535742,
  "seq_id": "gnlXIOLGDDKG_22",
  "regions": [
   {
    "start": 413466,
    "end": 462003,
    "idx": 1,
    "orfs": [
     {
      "start": 413929,
      "end": 414678,
      "strand": 1,
      "locus_tag": "ctg22_359",
      "type": "other",
      "description": "<div class=\"focus-intro\">\n <strong><span class=\"serif\">ctg22_359</span></strong><br>\n \n <br>\n Locus tag: <span class=\"serif\">ctg22_359</span><br>\n Protein ID: <span class=\"serif\">None</span><br>\n Gene: <span class=\"serif\">None</span><br>\n \n Location: 413,929 - 414,678,\n (total: 750 nt)<br>\n <br>\n \n</div>\n<div class=\"focus-info\">\n \n\n \n\n \n\n\n \n</div>\n<div class=\"focus-urls\">\n <a class=\"wildcard-container\" data-wildcard-attrs=\"href\" href=\"http://blast.ncbi.nlm.nih.gov/Blast.cgi?PAGE=Proteins&PROGRAM=blastp&BLAST_PROGRAMS=blastp&QUERY=@!translation!@&LINK_LOC=protein&PAGE_TYPE=BlastSearch\" target=\"_blank\" data-locus=\"ctg22_359\">NCBI BlastP on this gene</a><br>\n <a href=\"http://www.ncbi.nlm.nih.gov/projects/sviewer/?Db=gene&amp;DbFrom=protein&amp;Cmd=Link&amp;noslider=1&amp;id=gnlXIOLGDDKG_22&amp;from=403929&amp;to=424678\" target=\"_new\">View genomic context</a><br>\n \n \n \n \n</div>\n<div class=\"focus-clipboard\">\n AA sequence: <span class=\"clipboard-copy wildcard-container\" data-locus=\"ctg22_359\" data-wildcard-attrs=\"data-seq\" data-seq=\"@!translation!@\">Copy to clipboard</span><br>\n Nucleotide sequence: <span class=\"clipboard-copy wildcard-container\" data-locus=\"ctg22_359\" data-wildcard-attrs=\"data-seq\" data-seq=\"@!dna!@\">Copy to clipboard</span><br>\n</div>",
      "dna": "ATGAATACGCTCGATTTTTATCATTTCTGGCAGCAGGGTGATGCCGTGACTCACGGCGTTGCCATCATTCTGCTGGTGATGTCGTTGCTTTCCTGGACCACCATCGTCAGTAAAAGCCTGCAGATGCTGGCGCTGAGTAAGAGTGCCGCCTACAGTCGGCAGCGATTCTGGCAGGCATCTTCTCTGGCTGAGGGGGTTAACGGTTTTGGCCGCGCCGGGTTTAATCCATTCCGCAGCCTGGCCGTGGAGGGGGACGCCCTGCTGAAACATCCGCATAAATTCGCGTCCACCCTCGGCGGCCACGTCGACCTGAGCGACTGGCTGGTGCGCGGTTTGAGCAATGTTCTGGATACCAACAACAGTCGGCTGCAGTCGGGGCTGGGGATCCTGGCCTCCATCGGCAGCACCGCGCCCTTTATTGGTCTGTTAGGGACCGTCTGGGGGATTTTCCACGCGCTGCAAACCATCAGTGCCATCGGCCAGCCGGATATTTCTCAGGTTGCAGGTCCGGTAGGGGAAGCGCTGATCATGACGGCATTTGGTTTGTTTGTCGCCATTCCTTCGGTGCTGGGCTATAACGCGATTCAGCGTCGTAACAAGGTCATTCACCTGGCCATGAACCGTTTCGCGCACGATCTGCACGCTTACCTGTTGACCGGCGCACGCGTTGAGGCCACCGGTGCTGCGTGGCAGAAAGACGATACCGTGGCGGAAAACGTGCCGCGCCGCGCCGTTGAACGATCGGCGTAA",
      "translation": "MNTLDFYHFWQQGDAVTHGVAIILLVMSLLSWTTIVSKSLQMLALSKSAAYSRQRFWQASSLAEGVNGFGRAGFNPFRSLAVEGDALLKHPHKFASTLGGHVDLSDWLVRGLSNVLDTNNSRLQSGLGILASIGSTAPFIGLLGTVWGIFHALQTISAIGQPDISQVAGPVGEALIMTAFGLFVAIPSVLGYNAIQRRNKVIHLAMNRFAHDLHAYLLTGARVEATGAAWQKDDTVAENVPRRAVERSA",
      "product": ""
     },
     {
      "start": 414689,
      "end": 415108,
      "strand": 1,
      "locus_tag": "ctg22_360",
      "type": "other",
      "description": "<div class=\"focus-intro\">\n <strong><span class=\"serif\">ctg22_360</span></strong><br>\n \n <br>\n Locus tag: <span class=\"serif\">ctg22_360</span><br>\n Protein ID: <span class=\"serif\">None</span><br>\n Gene: <span class=\"serif\">None</span><br>\n \n Location: 414,689 - 415,108,\n (total: 420 nt)<br>\n <br>\n \n</div>\n<div class=\"focus-info\">\n \n\n \n\n \n\n\n \n</div>\n<div class=\"focus-urls\">\n <a class=\"wildcard-container\" data-wildcard-attrs=\"href\" href=\"http://blast.ncbi.nlm.nih.gov/Blast.cgi?PAGE=Proteins&PROGRAM=blastp&BLAST_PROGRAMS=blastp&QUERY=@!translation!@&LINK_LOC=protein&PAGE_TYPE=BlastSearch\" target=\"_blank\" data-locus=\"ctg22_360\">NCBI BlastP on this gene</a><br>\n <a href=\"http://www.ncbi.nlm.nih.gov/projects/sviewer/?Db=gene&amp;DbFrom=protein&amp;Cmd=Link&amp;noslider=1&amp;id=gnlXIOLGDDKG_22&amp;from=404689&amp;to=425108\" target=\"_new\">View genomic context</a><br>\n \n  <a href=\"knownclusterblast/region1/ctg22_360_mibig_hits.html\" target=\"_new\">MiBIG Hits</a><br>\n \n \n \n \n</div>\n<div class=\"focus-clipboard\">\n AA sequence: <span class=\"clipboard-copy wildcard-container\" data-locus=\"ctg22_360\" data-wildcard-attrs=\"data-seq\" data-seq=\"@!translation!@\">Copy to clipboard</span><br>\n Nucleotide sequence: <span class=\"clipboard-copy wildcard-container\" data-locus=\"ctg22_360\" data-wildcard-attrs=\"data-seq\" data-seq=\"@!dna!@\">Copy to clipboard</span><br>\n</div>",
      "dna": "GTGAGCCTGTCATCCCCGTTCGAAGACCAGAGCGATGCGCTGGTCAATGAGATCAATATGACGCCGTTTATCGACGTGATGCTGGTCCTGCTGATTGTGTTTATGATTACCCTGCCGGTGGTGAACCATGCGGTCAAGGTGGAACTTCCACGTGCCAGCGTGGAGGAAGTGACAAAGGATCCGCAGGCGATCGATATCTCGATCTCCGCCGACGGTGAGCTGCACTGGAATAAAGAAGCGGTCAGCGAAGCGCAGCTGTTCACCCACCTTGACGGACTGGCATCTCAGGAGGTTGTGCCCAATATTCGCCTGTTTGCCGACCAGGCCGTGCCCTATGGCCGGGTGGCCTGGGTGATGGCCAATGCGCAGAAGCGCGGCCTGAGCAAGCTCGACTTTGTCCTGCAGGCCGATAAACCCTGA",
      "translation": "VSLSSPFEDQSDALVNEINMTPFIDVMLVLLIVFMITLPVVNHAVKVELPRASVEEVTKDPQAIDISISADGELHWNKEAVSEAQLFTHLDGLASQEVVPNIRLFADQAVPYGRVAWVMANAQKRGLSKLDFVLQADKP",
      "product": ""
     },
     {
      "start": 415224,
      "end": 416588,
      "strand": 1,
      "locus_tag": "ctg22_361",
      "type": "other",
      "description": "<div class=\"focus-intro\">\n <strong><span class=\"serif\">ctg22_361</span></strong><br>\n \n <br>\n Locus tag: <span class=\"serif\">ctg22_361</span><br>\n Protein ID: <span class=\"serif\">None</span><br>\n Gene: <span class=\"serif\">None</span><br>\n \n Location: 415,224 - 416,588,\n (total: 1365 nt)<br>\n <br>\n \n</div>\n<div class=\"focus-info\">\n \n\n \n\n \n\n\n \n</div>\n<div class=\"focus-urls\">\n <a class=\"wildcard-container\" data-wildcard-attrs=\"href\" href=\"http://blast.ncbi.nlm.nih.gov/Blast.cgi?PAGE=Proteins&PROGRAM=blastp&BLAST_PROGRAMS=blastp&QUERY=@!translation!@&LINK_LOC=protein&PAGE_TYPE=BlastSearch\" target=\"_blank\" data-locus=\"ctg22_361\">NCBI BlastP on this gene</a><br>\n <a href=\"http://www.ncbi.nlm.nih.gov/projects/sviewer/?Db=gene&amp;DbFrom=protein&amp;Cmd=Link&amp;noslider=1&amp;id=gnlXIOLGDDKG_22&amp;from=405224&amp;to=426588\" target=\"_new\">View genomic context</a><br>\n \n \n \n \n</div>\n<div class=\"focus-clipboard\">\n AA sequence: <span class=\"clipboard-copy wildcard-container\" data-locus=\"ctg22_361\" data-wildcard-attrs=\"data-seq\" data-seq=\"@!translation!@\">Copy to clipboard</span><br>\n Nucleotide sequence: <span class=\"clipboard-copy wildcard-container\" data-locus=\"ctg22_361\" data-wildcard-attrs=\"data-seq\" data-seq=\"@!dna!@\">Copy to clipboard</span><br>\n</div>",
      "dna": "ATGTCGTTACACCTAACCGAACCCACCGGTTTACCCGATGGTCAGCCGCTTCAACCCCTGGCGGAACTGGCGCTGGATATGGCCCACCAGCGGGGAGCCGACCAGGCCGTGGTCAACGTTTCACAAGGCGAACGCACCACGCAGCGCTTCCGCCACGGTGATATCGACCGGCTAACGCAAAACCACAGTCAGCACCTTTCCGTCACGCTGTTTTACGGTCAGCGTTCCGGCAGCGTATCCACCACGCAGCTCAGCGCCGACGGGATAAAAAACGCCGTTGAATCCGCCAGCATGCTGGCGCGCTATGGCGATGAGGATCCCCACAACGGGCTGCCTGAACCGCAGCATTTCGCCACCCGTATTCACGATCTGGCGCTCTTCCATTCCGATGAATTAACCGCCGATGAGGCACGCGATCTGGCGTTACGCACCGAACAGGCAATCAACCAGTACCAAACCGAGCGGTGCAGCAGTGAAGGTGCGGAAATCACCGCCTGGCGCGGCGAGTTTTATCTGGCAAACAGCCAGGGTTTCGGCGCGGGCTATCCTTCTTCCTCACATACGCTGTGGGGCCACGCGCTGGCGAAGCAGCACGACGATCGGCAGCAGGGGTTCTGGCAGGACACCCGGCGTTCGCCGCTTCAGCTGATTTCACCCGAGGAGATTGGCCGCACCGCCGCACGGCGGGCGATACGGCATCTTGGCGCGCAGTCGCTGTCCACCCGACGCTCTCCGGTGCTGTTTGAAGCGCCGGTGGCCCACAGCCTGATTCACTCTTTAGTGGCTGCGCTGAGCGGTGGCGCACTCTACAGAAATTCGTCTTTCCTCGGTCTTTGTGCAGGCAGCACCGTCATGGCCACACACCTCAGCCTGAGCGAAGATCCGTTTATTCCCGGCGCGTTAGCCAGCGGCTGTTTCGACGGCGAAGGGATTGCCGGATCGGCGCGGGAAGTGGTGCGCGACGGCGTAGCGGAAGGCTATTTCCTCGGCAGTTACAGCGCGCGACAGCTGGGCCTGAGACCAACCGGTAACGCGGGCGGGGCGTGGAATCTCCATCTGCGCAGTACACAGACGCAGGCAACGGACGATCTGCCGTCGTTGATCCGCCGACTTCATCGCGGGCTGCTGGTAACCACACTGCTCGGCAGTGGAGTGAATCCGCTGACCGGGGACTATTCGCAGGGCGTGGCGGGATTCTGGGTGGAAGGTGGTGAGGTCCGCTATCCGGTCGCTGGTATCACCATCGCGGGTAACCTGAAAACGATGCTGCAGGAGGTGGTGGCACTGGGCGCGGATGCGCTTACCCAGGGGAACCTCCGCTGTGGCTCTCTTTTGATTAATGATATGCAGATTGCCGGGCTGTAA",
      "translation": "MSLHLTEPTGLPDGQPLQPLAELALDMAHQRGADQAVVNVSQGERTTQRFRHGDIDRLTQNHSQHLSVTLFYGQRSGSVSTTQLSADGIKNAVESASMLARYGDEDPHNGLPEPQHFATRIHDLALFHSDELTADEARDLALRTEQAINQYQTERCSSEGAEITAWRGEFYLANSQGFGAGYPSSSHTLWGHALAKQHDDRQQGFWQDTRRSPLQLISPEEIGRTAARRAIRHLGAQSLSTRRSPVLFEAPVAHSLIHSLVAALSGGALYRNSSFLGLCAGSTVMATHLSLSEDPFIPGALASGCFDGEGIAGSAREVVRDGVAEGYFLGSYSARQLGLRPTGNAGGAWNLHLRSTQTQATDDLPSLIRRLHRGLLVTTLLGSGVNPLTGDYSQGVAGFWVEGGEVRYPVAGITIAGNLKTMLQEVVALGADALTQGNLRCGSLLINDMQIAGL",
      "product": ""
     },
     {
      "start": 416588,
      "end": 418051,
      "strand": 1,
      "locus_tag": "ctg22_362",
      "type": "other",
      "description": "<div class=\"focus-intro\">\n <strong><span class=\"serif\">ctg22_362</span></strong><br>\n \n <br>\n Locus tag: <span class=\"serif\">ctg22_362</span><br>\n Protein ID: <span class=\"serif\">None</span><br>\n Gene: <span class=\"serif\">None</span><br>\n \n Location: 416,588 - 418,051,\n (total: 1464 nt)<br>\n <br>\n \n</div>\n<div class=\"focus-info\">\n \n\n \n\n \n\n\n \n</div>\n<div class=\"focus-urls\">\n <a class=\"wildcard-container\" data-wildcard-attrs=\"href\" href=\"http://blast.ncbi.nlm.nih.gov/Blast.cgi?PAGE=Proteins&PROGRAM=blastp&BLAST_PROGRAMS=blastp&QUERY=@!translation!@&LINK_LOC=protein&PAGE_TYPE=BlastSearch\" target=\"_blank\" data-locus=\"ctg22_362\">NCBI BlastP on this gene</a><br>\n <a href=\"http://www.ncbi.nlm.nih.gov/projects/sviewer/?Db=gene&amp;DbFrom=protein&amp;Cmd=Link&amp;noslider=1&amp;id=gnlXIOLGDDKG_22&amp;from=406588&amp;to=428051\" target=\"_new\">View genomic context</a><br>\n \n  <a href=\"knownclusterblast/region1/ctg22_362_mibig_hits.html\" target=\"_new\">MiBIG Hits</a><br>\n \n \n \n \n</div>\n<div class=\"focus-clipboard\">\n AA sequence: <span class=\"clipboard-copy wildcard-container\" data-locus=\"ctg22_362\" data-wildcard-attrs=\"data-seq\" data-seq=\"@!translation!@\">Copy to clipboard</span><br>\n Nucleotide sequence: <span class=\"clipboard-copy wildcard-container\" data-locus=\"ctg22_362\" data-wildcard-attrs=\"data-seq\" data-seq=\"@!dna!@\">Copy to clipboard</span><br>\n</div>",
      "dna": "ATGCGCCCGCAAAAAGGACAGGAAACCATGACGACGACATCTTCTCTCGTTAGCGTGCCGGAAGCGTTTGCGCTGAAGACGGGCGATCTGCAGCGGGCGCTTGGCGTGATTGCGCAGCGGCAGGTTGACTACGCCGATCTCTATTTTCAGCAGCGCGTACAGGAGAGCTGGGCATTGAACAACGGAATTATTCGGCCCACCGGTTTCAGCCAGGATCAGGGCGTGGGCGTCCGGGCTATCAGCGAGGGAAAAACGGCTTTTTCCTATACTAATCAGATCCATGTTGATGCCCTGTTGAAGGCGGCGGCTACCGTGCGCGAGATTTCTCGCCAGGGGCAGTCGGCTCGGGTACCGGTCGCGTTGTCCACGGCCAGTCCGGTTGCAACTCTCTATCCGTACCTCAATCCGCTCCACGCGTGGAATGAAAACCAAAAGCATGCACTGCTGGCGCGAATTGACCGCCTGGCGCGCGCACGCGACCCGCGGGTGAAGGAGGTTTCCGCACACCTGACCGCGTCCTGGGAGGCGATCACTATCGTCGGGCACGATGGCCGGATCGCCAGTGACTGGCGACCGCTGGTCAATCTGTCTGTCTCCGTCGTTGCGGAGCAGCTCGGCGTGCGGGAGAGCGGCTTCAGCGGCGGCGGTCGGCGTCTGGACTACGGATTCTTCGCCGACGCGGTGGTCGATAACTGGATCAACGAAGCGGTGGCGATGGCGTTAACCAATCTGGAGGCGGAGCCCGCCCCTGCAGGCACGTTCAGCGTGGTGCTTGGGGCCGGTTCCCCCGGAATTTTGCTGCATGAGGCCATTGGTCACGGGCTGGAAGGAGACTTCAACAGAAAGGGCAGTTCGGCGTTTTCACAGCTGCTTGGCGAACGCGTAGCTGCTCCGGGCGTCACCATTGTCGATGACGGCACGCTTAGCGAACGGCGGGGTTCGCTGCATGTCGATGACGAAGGGACGCCGACCCAGTGCACCACACTGATCGAAGATGGCATTCTGCGCGGCTATCTGCAGGACAGCCTGAATGCCCGGCTGATGGGCGTAGCGAGCACCGGTAACGCGCGGCGCGCCTCCTACGCCTCACTGCCGCTGCCGCGTATGACCAATACCTGGATGCGGGGTGGGCAATATGCCGAAGAGGAAATCGTGGCATCGGTGAAGCAGGGGCTCTATGCCACCAGCTTTGGCGGCGGCCAGGTAGACATCAGTAGCGGCAAATTTGTGTTTTCCACGACCGCCGCATGGCTGATTGAAAACGGCAAAATCACCCGCCCGATTAAGGGCGCAACCCTGACGGGGCATGGCCCTCAGGCGCTGCTGCATGTTTCGATGGTGGGAAATAATCCGGCGTTGGACGACGGCAACATTGTATGTAGTAAAGAGGGGCAAACGCTGCCGGTCAGCGTAGGCCAGCCTGCTTTGCGCATCGATCGTATGACAGTAGGCGGTTCCCGCTGA",
      "translation": "MRPQKGQETMTTTSSLVSVPEAFALKTGDLQRALGVIAQRQVDYADLYFQQRVQESWALNNGIIRPTGFSQDQGVGVRAISEGKTAFSYTNQIHVDALLKAAATVREISRQGQSARVPVALSTASPVATLYPYLNPLHAWNENQKHALLARIDRLARARDPRVKEVSAHLTASWEAITIVGHDGRIASDWRPLVNLSVSVVAEQLGVRESGFSGGGRRLDYGFFADAVVDNWINEAVAMALTNLEAEPAPAGTFSVVLGAGSPGILLHEAIGHGLEGDFNRKGSSAFSQLLGERVAAPGVTIVDDGTLSERRGSLHVDDEGTPTQCTTLIEDGILRGYLQDSLNARLMGVASTGNARRASYASLPLPRMTNTWMRGGQYAEEEIVASVKQGLYATSFGGGQVDISSGKFVFSTTAAWLIENGKITRPIKGATLTGHGPQALLHVSMVGNNPALDDGNIVCSKEGQTLPVSVGQPALRIDRMTVGGSR",
      "product": ""
     },
     {
      "start": 418090,
      "end": 419343,
      "strand": 1,
      "locus_tag": "ctg22_363",
      "type": "other",
      "description": "<div class=\"focus-intro\">\n <strong><span class=\"serif\">ctg22_363</span></strong><br>\n \n <br>\n Locus tag: <span class=\"serif\">ctg22_363</span><br>\n Protein ID: <span class=\"serif\">None</span><br>\n Gene: <span class=\"serif\">None</span><br>\n \n Location: 418,090 - 419,343,\n (total: 1254 nt)<br>\n <br>\n \n</div>\n<div class=\"focus-info\">\n \n\n \n\n \n\n\n \n</div>\n<div class=\"focus-urls\">\n <a class=\"wildcard-container\" data-wildcard-attrs=\"href\" href=\"http://blast.ncbi.nlm.nih.gov/Blast.cgi?PAGE=Proteins&PROGRAM=blastp&BLAST_PROGRAMS=blastp&QUERY=@!translation!@&LINK_LOC=protein&PAGE_TYPE=BlastSearch\" target=\"_blank\" data-locus=\"ctg22_363\">NCBI BlastP on this gene</a><br>\n <a href=\"http://www.ncbi.nlm.nih.gov/projects/sviewer/?Db=gene&amp;DbFrom=protein&amp;Cmd=Link&amp;noslider=1&amp;id=gnlXIOLGDDKG_22&amp;from=408090&amp;to=429343\" target=\"_new\">View genomic context</a><br>\n \n \n \n \n</div>\n<div class=\"focus-clipboard\">\n AA sequence: <span class=\"clipboard-copy wildcard-container\" data-locus=\"ctg22_363\" data-wildcard-attrs=\"data-seq\" data-seq=\"@!translation!@\">Copy to clipboard</span><br>\n Nucleotide sequence: <span class=\"clipboard-copy wildcard-container\" data-locus=\"ctg22_363\" data-wildcard-attrs=\"data-seq\" data-seq=\"@!dna!@\">Copy to clipboard</span><br>\n</div>",
      "dna": "ATGTCGGAAGTCATTGCGGTAGACGAAACAGCGCTGGATGAATTACTGGCCTCCGGCGCGCTGGTTGTGCTGGATTTATGGGCACCCTGGTGCCAGCCGTGTCGGACGCTGAGCCCGCTGCTGGAAACGCTGGCCGGGCAGGGCAGTACGTCGCTCACGGTGGCAAAACTCAACGTGGAAAAATACCCTGACGTGCAGCAACGGTTCGGCGTGCGCGGCATCCCCACTCTGCTGCTGTTTAAAAATGGGGTGGAGATCTCGCGTCAGGTGGGGGTGCGATCCCTGCCACAGCTGCGCGGCTGGCTGGAGCCGGAAGGTGCTGTATTCCAGACTGCGGCAACCCCCGCGCCTGCTTCGCGCACGTCGTGGCCGTCATTTTATGGCGATCCCTCATTGCACGCTTTTCTGGCGCAGCGGCTGAAAGCGCATGCGGAACAAGGAGAGATCAGGCTGAGTTTTAACCCTTTCTGGGCAGATAATCAGGGAAGTATATCAGCGGCACTGGTGCACCATGATGACCCGGCGGTATTCGAGCGCATCAGCGGTCTACCTGCGGCCATCGGCATACTGCTGGAAACCCAGCTGTTCCTGACGCCGCAGGATGTGGATGCGCTGTTTACCGCACTGACGCCGGGTAAGGATGTCAGCGCCGTGCCGCTGCGCTGGCTTCATGCGCTGCTGGGTGACGAGCTGCTGGGGTGGCCGGCTGCACTACGCACCGATCCGCTCAATCAGCTGCGCCTGTCGTGGTTGACGCTGGCCGAACGCTGGTTGAACGGCGATTCACTGCAGGAAGCCGACTGGCACCCGTTGATTACGGCAGAGTCATCGCTGGCGCTAAACGAAAATCGTGAACTGGAAAGACATTTGCTTTCATTGCTGACCACGCTTTCACCGCCGCCGGACGCCGGTGATACAGGCAGCTGGCTGCTGGTCAAGACCCAGATCAATTTTGCCGCGGCGCAGTTTATGCAGATTGCCGACGGCTGGACCCCTGAAGAGCGGGCAACGCCGGCGCGACGATTTGCCTGGTTCGAACAAAAGCAGGCAGAAGAGCCGGGCCAGCAGCTTAGCGACGAGCGGCTCCGTGAGTTGCAGGAGCAGTGGCTGAGAGAGAATGCGGAGTTTTCCGTAAAGGAGCAGGGATTTTATGCCCGCTACGCCGAGCTGCAGGCGGCATTTCATCGCCCGTTAAAGGAAGAGCTGCTGAGGCTGTTTGCGCTGGCACCGGTGTTTGTTCCACCGAATAAATAG",
      "translation": "MSEVIAVDETALDELLASGALVVLDLWAPWCQPCRTLSPLLETLAGQGSTSLTVAKLNVEKYPDVQQRFGVRGIPTLLLFKNGVEISRQVGVRSLPQLRGWLEPEGAVFQTAATPAPASRTSWPSFYGDPSLHAFLAQRLKAHAEQGEIRLSFNPFWADNQGSISAALVHHDDPAVFERISGLPAAIGILLETQLFLTPQDVDALFTALTPGKDVSAVPLRWLHALLGDELLGWPAALRTDPLNQLRLSWLTLAERWLNGDSLQEADWHPLITAESSLALNENRELERHLLSLLTTLSPPPDAGDTGSWLLVKTQINFAAAQFMQIADGWTPEERATPARRFAWFEQKQAEEPGQQLSDERLRELQEQWLRENAEFSVKEQGFYARYAELQAAFHRPLKEELLRLFALAPVFVPPNK",
      "product": ""
     },
     {
      "start": 419786,
      "end": 420907,
      "strand": 1,
      "locus_tag": "ctg22_364",
      "type": "biosynthetic-additional",
      "description": "<div class=\"focus-intro\">\n <strong><span class=\"serif\">ctg22_364</span></strong><br>\n \n <br>\n Locus tag: <span class=\"serif\">ctg22_364</span><br>\n Protein ID: <span class=\"serif\">None</span><br>\n Gene: <span class=\"serif\">None</span><br>\n \n Location: 419,786 - 420,907,\n (total: 1122 nt)<br>\n <br>\n \n  biosynthetic-additional (smcogs) SMCOG1079:oxidoreductase (Score: 221.6; E-value: 3e-67)<br>\n \n</div>\n<div class=\"focus-info\">\n \n\n \n\n \n\n\n \n</div>\n<div class=\"focus-urls\">\n <a class=\"wildcard-container\" data-wildcard-attrs=\"href\" href=\"http://blast.ncbi.nlm.nih.gov/Blast.cgi?PAGE=Proteins&PROGRAM=blastp&BLAST_PROGRAMS=blastp&QUERY=@!translation!@&LINK_LOC=protein&PAGE_TYPE=BlastSearch\" target=\"_blank\" data-locus=\"ctg22_364\">NCBI BlastP on this gene</a><br>\n <a href=\"http://www.ncbi.nlm.nih.gov/projects/sviewer/?Db=gene&amp;DbFrom=protein&amp;Cmd=Link&amp;noslider=1&amp;id=gnlXIOLGDDKG_22&amp;from=409786&amp;to=430907\" target=\"_new\">View genomic context</a><br>\n \n  <a href=\"knownclusterblast/region1/ctg22_364_mibig_hits.html\" target=\"_new\">MiBIG Hits</a><br>\n \n \n \n \n</div>\n<div class=\"focus-clipboard\">\n AA sequence: <span class=\"clipboard-copy wildcard-container\" data-locus=\"ctg22_364\" data-wildcard-attrs=\"data-seq\" data-seq=\"@!translation!@\">Copy to clipboard</span><br>\n Nucleotide sequence: <span class=\"clipboard-copy wildcard-container\" data-locus=\"ctg22_364\" data-wildcard-attrs=\"data-seq\" data-seq=\"@!dna!@\">Copy to clipboard</span><br>\n</div>",
      "dna": "ATGCAAAAAGTCAGAATCGGACTGATCGGCACCGGCTACATCGGACGCTGCCACGCTATCGCTTACTCTCAGGCTTCTACAGTCTTTAAGCTGAAAGGCGAACTGGTACGTGAGATGGTTGCCGAGGTTAACCCGGACGTAGCGCGCGCTCAGGCCGCCGCGCTGGGCTTTAACCGATCGACCGGAGACTGGCGTGAGCTGGTGGCGGACGAAAATATCGACGTGGTGGATATCTGCGCGCCAAACTTCCTGCATAAGGAAATGGCGCTGGAAGCGATTCGCCACGGAAAGCACGTTTATTCCGAAAAACCGCTGGCGCTGGATGTGGCAGATGCGGAAGAAATGGTTCGCGCAGCGGAAAAAGCTGGGGTAAAAACCCTGGTGGGCTTCAACTACATGAAAAACCCGACCAGCCAGCTGGCGAAAGAGATTATCGCTCGCGGTGAAATCGGTGAAGTCGTGCATTTCTACGGCACCCACAACGAAGACTATCTGGCTAACCCGAACACCCCGCTGGACTGGCACTGCCAGAAAGCGCTGGCCGGACTGGGCGCGCTGGGCGATCTGGCTGCGCATATCGTCAATATGGCGCACTTCCTGGTGGGCAACATCAGCGAAGTCAGCGGCGATATGATGACGGTCATCAAACAGCGTCCGGACCCGAAAGATCCGTCTACGCTGCGCGATGTGGAAAACGAAGACCAGGCCAGCGCTCTGCTGCGCTTTGCTAACGGCGCACACGGCGTGATTGAAACCTCGCGTATTGCCTGCGGCAGCAAAATGGGCCTGACCTACGTGGTTACCGGCACCAAAGGCACCATCCGCTACACCCAGGAGCGCATGGCCGAGCTTGAGCTGTATATTCACGACGAACCGGCCGGTCGCCAGGGCTTCAAAACCATCCTGACCGGGCCTGCACACCCAGACTATGCGGCATTCTGCATCTCTGCCGGTCACGGTATCGGCTTTAACGATCAGAAAACCGTTGAAGTGCGCGACCTGATTAACGGCATCGCCGCCGATGACCGCATGTGGCCGGACTTCGCGGAAGGCCTGCAGGTGTCGAAAGTGCTGGAAGCGATTGCCGTTTCCGCTGCGGAAGGCCGCTGGATGAAAGTGTAA",
      "translation": "MQKVRIGLIGTGYIGRCHAIAYSQASTVFKLKGELVREMVAEVNPDVARAQAAALGFNRSTGDWRELVADENIDVVDICAPNFLHKEMALEAIRHGKHVYSEKPLALDVADAEEMVRAAEKAGVKTLVGFNYMKNPTSQLAKEIIARGEIGEVVHFYGTHNEDYLANPNTPLDWHCQKALAGLGALGDLAAHIVNMAHFLVGNISEVSGDMMTVIKQRPDPKDPSTLRDVENEDQASALLRFANGAHGVIETSRIACGSKMGLTYVVTGTKGTIRYTQERMAELELYIHDEPAGRQGFKTILTGPAHPDYAAFCISAGHGIGFNDQKTVEVRDLINGIAADDRMWPDFAEGLQVSKVLEAIAVSAAEGRWMKV",
      "product": ""
     },
     {
      "start": 421089,
      "end": 422273,
      "strand": 1,
      "locus_tag": "ctg22_365",
      "type": "transport",
      "description": "<div class=\"focus-intro\">\n <strong><span class=\"serif\">ctg22_365</span></strong><br>\n \n <br>\n Locus tag: <span class=\"serif\">ctg22_365</span><br>\n Protein ID: <span class=\"serif\">None</span><br>\n Gene: <span class=\"serif\">None</span><br>\n \n Location: 421,089 - 422,273,\n (total: 1185 nt)<br>\n <br>\n \n  transport (smcogs) SMCOG1033:iron compound ABC transporter, periplasmic (Score: 278.4; E-value: 9.6e-85)<br>\n \n</div>\n<div class=\"focus-info\">\n \n\n \n\n \n\n\n \n</div>\n<div class=\"focus-urls\">\n <a class=\"wildcard-container\" data-wildcard-attrs=\"href\" href=\"http://blast.ncbi.nlm.nih.gov/Blast.cgi?PAGE=Proteins&PROGRAM=blastp&BLAST_PROGRAMS=blastp&QUERY=@!translation!@&LINK_LOC=protein&PAGE_TYPE=BlastSearch\" target=\"_blank\" data-locus=\"ctg22_365\">NCBI BlastP on this gene</a><br>\n <a href=\"http://www.ncbi.nlm.nih.gov/projects/sviewer/?Db=gene&amp;DbFrom=protein&amp;Cmd=Link&amp;noslider=1&amp;id=gnlXIOLGDDKG_22&amp;from=411089&amp;to=432273\" target=\"_new\">View genomic context</a><br>\n \n  <a href=\"knownclusterblast/region1/ctg22_365_mibig_hits.html\" target=\"_new\">MiBIG Hits</a><br>\n \n \n  <a href=\"http://blast.jcvi.org/er-blast/index.cgi?project=transporter;program=blastp;database=pub/transporter.pep;sequence=sequence%%0AMIIILIYNKILTMKPQSSVTRLMLVAGALALGVMLSGCDQASDDAKPAVQHDAAAHQNAAEGEHHGTEHHDATHGEQQQNSAPGETSGSDRQNAAVSEPQSWPRTLQTPKGVLTLQQAPKRIVSTSVTLTGTLLAINAPVIGSGATGRNSTVADEQGFFTQWSAVAKERQVKPLYVTEPNAEAIAAEAPDLIIIAATGGDSAIKLYDQLSTIAPTLVIDYGNKSWQQLALQLGDITGHENDAKAVIDRFEQRVQQVKQEITLPPQPVSALVYYEDGRGVNLWTPESAQGKLLTELGFSLAMPPADVHGGTSMGKRNDIIQLTGENMAAGLTGKTMILFSSDDETVQKVEANQFLVHLEPVSAKRVYSMGPDTFRLDYYSASNMLNSIERDFKAQ\" target=\"_new\">TransportDB BLAST on this gene</a><br>\n \n \n \n</div>\n<div class=\"focus-clipboard\">\n AA sequence: <span class=\"clipboard-copy wildcard-container\" data-locus=\"ctg22_365\" data-wildcard-attrs=\"data-seq\" data-seq=\"@!translation!@\">Copy to clipboard</span><br>\n Nucleotide sequence: <span class=\"clipboard-copy wildcard-container\" data-locus=\"ctg22_365\" data-wildcard-attrs=\"data-seq\" data-seq=\"@!dna!@\">Copy to clipboard</span><br>\n</div>",
      "dna": "ATGATAATAATACTCATTTACAACAAAATTCTAACCATGAAACCTCAATCTTCCGTTACCCGCCTGATGTTGGTTGCCGGTGCGCTGGCGCTGGGCGTGATGCTCAGCGGCTGTGACCAGGCCTCCGACGATGCTAAGCCAGCGGTGCAGCATGATGCTGCTGCCCATCAGAACGCCGCCGAAGGTGAGCACCACGGCACCGAACACCATGACGCGACGCACGGTGAACAGCAGCAAAATTCCGCGCCGGGTGAAACGTCTGGTTCAGATCGGCAAAACGCGGCGGTAAGTGAACCGCAAAGCTGGCCGCGTACGTTGCAAACGCCGAAAGGCGTGCTGACCCTGCAACAGGCACCGAAGCGGATCGTTTCCACCAGCGTCACCCTGACCGGTACGCTGCTGGCGATTAACGCGCCGGTGATCGGTTCCGGCGCCACCGGGCGCAACTCGACCGTGGCGGATGAGCAGGGCTTCTTTACCCAGTGGAGCGCAGTCGCGAAGGAACGTCAGGTTAAACCACTGTACGTGACCGAGCCGAATGCGGAAGCGATTGCGGCCGAGGCACCCGATCTGATTATCATCGCTGCTACCGGCGGGGATTCGGCGATCAAGCTGTACGATCAGCTGTCGACCATTGCGCCGACGCTGGTGATTGATTACGGCAATAAAAGCTGGCAGCAGCTGGCGCTTCAACTGGGTGATATCACCGGGCACGAGAACGATGCGAAAGCGGTGATTGATCGTTTTGAGCAGCGCGTGCAGCAGGTGAAGCAGGAGATTACTCTGCCACCGCAGCCGGTGTCAGCCCTGGTTTACTATGAAGACGGGCGCGGCGTGAATTTGTGGACGCCGGAATCGGCGCAGGGCAAGCTGCTGACCGAGCTGGGCTTCAGCCTGGCGATGCCACCCGCTGATGTTCACGGCGGTACCAGCATGGGCAAGCGCAACGACATTATCCAGCTGACCGGCGAGAATATGGCGGCGGGGCTGACGGGCAAGACGATGATTCTGTTCTCGTCCGATGATGAGACGGTGCAGAAGGTGGAGGCGAATCAGTTCCTGGTGCATCTGGAGCCGGTGAGCGCGAAGCGGGTGTATTCGATGGGGCCGGATACGTTCCGTCTGGATTACTACAGCGCCAGCAATATGTTGAACAGCATTGAGCGGGATTTTAAAGCGCAGTGA",
      "translation": "MIIILIYNKILTMKPQSSVTRLMLVAGALALGVMLSGCDQASDDAKPAVQHDAAAHQNAAEGEHHGTEHHDATHGEQQQNSAPGETSGSDRQNAAVSEPQSWPRTLQTPKGVLTLQQAPKRIVSTSVTLTGTLLAINAPVIGSGATGRNSTVADEQGFFTQWSAVAKERQVKPLYVTEPNAEAIAAEAPDLIIIAATGGDSAIKLYDQLSTIAPTLVIDYGNKSWQQLALQLGDITGHENDAKAVIDRFEQRVQQVKQEITLPPQPVSALVYYEDGRGVNLWTPESAQGKLLTELGFSLAMPPADVHGGTSMGKRNDIIQLTGENMAAGLTGKTMILFSSDDETVQKVEANQFLVHLEPVSAKRVYSMGPDTFRLDYYSASNMLNSIERDFKAQ",
      "product": ""
     },
     {
      "start": 423019,
      "end": 424302,
      "strand": -1,
      "locus_tag": "ctg22_366",
      "type": "transport",
      "description": "<div class=\"focus-intro\">\n <strong><span class=\"serif\">ctg22_366</span></strong><br>\n \n <br>\n Locus tag: <span class=\"serif\">ctg22_366</span><br>\n Protein ID: <span class=\"serif\">None</span><br>\n Gene: <span class=\"serif\">None</span><br>\n \n Location: 423,019 - 424,302,\n (total: 1284 nt)<br>\n <br>\n \n  transport (smcogs) SMCOG1020:major facilitator transporter (Score: 331; E-value: 1.6e-100)<br>\n \n</div>\n<div class=\"focus-info\">\n \n\n \n\n \n\n\n \n</div>\n<div class=\"focus-urls\">\n <a class=\"wildcard-container\" data-wildcard-attrs=\"href\" href=\"http://blast.ncbi.nlm.nih.gov/Blast.cgi?PAGE=Proteins&PROGRAM=blastp&BLAST_PROGRAMS=blastp&QUERY=@!translation!@&LINK_LOC=protein&PAGE_TYPE=BlastSearch\" target=\"_blank\" data-locus=\"ctg22_366\">NCBI BlastP on this gene</a><br>\n <a href=\"http://www.ncbi.nlm.nih.gov/projects/sviewer/?Db=gene&amp;DbFrom=protein&amp;Cmd=Link&amp;noslider=1&amp;id=gnlXIOLGDDKG_22&amp;from=413019&amp;to=434302\" target=\"_new\">View genomic context</a><br>\n \n  <a href=\"knownclusterblast/region1/ctg22_366_mibig_hits.html\" target=\"_new\">MiBIG Hits</a><br>\n \n \n  <a href=\"http://blast.jcvi.org/er-blast/index.cgi?project=transporter;program=blastp;database=pub/transporter.pep;sequence=sequence%%0AMAKSSILLDFSLLKHNAHFRAIFCARMLSVFSLGMLAVGVPIQIQAMTGSTLLVGVAVALDGVGMFIGLMLGGILADRLDRRKLILFARGTCGLGFVALSLNAFSPAPSLWALYVLAAWDGFFGALGMTALMAVIPLLVGRENLGAAGALSMITVRLGAILSPAIGGVIIVAGGVGWAFAVAAIGTLATLIPLVRLPQMKPEPSEPEHPLRALVSGVQFVCRQKVVGSVVLLGLLISIVGAVRVLFPALAESYQADASAIGLMYSAVPLGAMIGALTSGWVPRSARPGVVMLVSATCAFAAIASLGLYGHMLPALLALVVYGYCNAIASLLQYMLIQHHTPDALLGRVNSLGTAQDVCGDSIGALGLGVLGRVLAPLMSVFAFGAAAAGVALLLAASVKTLRRCSLSGPEEAESCEKSEPLTEQQPN\" target=\"_new\">TransportDB BLAST on this gene</a><br>\n \n \n \n</div>\n<div class=\"focus-clipboard\">\n AA sequence: <span class=\"clipboard-copy wildcard-container\" data-locus=\"ctg22_366\" data-wildcard-attrs=\"data-seq\" data-seq=\"@!translation!@\">Copy to clipboard</span><br>\n Nucleotide sequence: <span class=\"clipboard-copy wildcard-container\" data-locus=\"ctg22_366\" data-wildcard-attrs=\"data-seq\" data-seq=\"@!dna!@\">Copy to clipboard</span><br>\n</div>",
      "dna": "ATGGCTAAGTCATCTATTCTCCTCGATTTCAGTTTGCTCAAGCACAACGCTCACTTCCGCGCCATTTTCTGCGCCCGTATGCTCTCCGTTTTCTCGCTGGGTATGCTGGCGGTGGGCGTACCGATTCAGATCCAGGCAATGACCGGCTCTACCCTGCTGGTGGGCGTGGCGGTGGCGCTGGACGGCGTGGGCATGTTTATTGGCTTAATGCTCGGCGGCATTCTGGCCGACCGGCTGGACCGCCGTAAGCTGATTCTGTTTGCGCGCGGCACCTGCGGGCTGGGCTTCGTGGCGCTGAGCCTGAATGCCTTCAGCCCGGCCCCCTCGCTGTGGGCGCTGTATGTGCTGGCGGCGTGGGACGGCTTTTTCGGCGCGCTGGGCATGACCGCTCTGATGGCGGTGATCCCGCTGCTGGTGGGGCGCGAGAACCTCGGCGCAGCCGGGGCGTTGAGCATGATCACCGTACGTCTGGGGGCGATTCTCTCCCCGGCGATTGGCGGGGTGATTATCGTCGCCGGGGGCGTGGGCTGGGCGTTTGCCGTGGCGGCCATCGGCACGCTGGCGACGCTGATCCCGCTGGTTCGCCTGCCGCAGATGAAGCCAGAGCCGAGCGAGCCCGAGCATCCCCTGCGCGCGCTGGTCAGCGGCGTGCAGTTTGTCTGTCGGCAGAAGGTCGTGGGTTCCGTGGTGCTGCTGGGTCTGCTGATCAGCATCGTCGGTGCGGTGCGGGTGCTGTTCCCGGCGCTGGCGGAGAGCTATCAGGCGGATGCCTCGGCGATTGGTTTGATGTATTCGGCGGTGCCGCTGGGCGCGATGATCGGCGCGCTGACCAGCGGCTGGGTGCCGCGCAGCGCGCGCCCCGGGGTGGTGATGCTGGTGAGTGCCACCTGCGCTTTCGCCGCGATTGCCTCGCTGGGGCTGTACGGTCATATGCTGCCTGCGCTGCTGGCTCTGGTGGTTTACGGTTACTGCAATGCGATTGCTTCGCTGCTGCAATATATGTTGATTCAGCATCATACGCCGGACGCGCTGCTGGGCCGGGTTAACAGTCTGGGGACGGCGCAGGACGTGTGCGGAGATTCGATCGGTGCGCTGGGTCTGGGCGTGCTGGGTCGGGTGCTGGCACCGTTGATGAGCGTGTTTGCGTTTGGCGCAGCGGCGGCGGGCGTGGCGCTGTTGCTGGCGGCGTCGGTGAAAACTCTGCGGCGCTGTTCGTTGAGCGGGCCGGAGGAAGCGGAATCCTGCGAGAAGTCGGAGCCGTTGACAGAGCAGCAACCGAATTGA",
      "translation": "MAKSSILLDFSLLKHNAHFRAIFCARMLSVFSLGMLAVGVPIQIQAMTGSTLLVGVAVALDGVGMFIGLMLGGILADRLDRRKLILFARGTCGLGFVALSLNAFSPAPSLWALYVLAAWDGFFGALGMTALMAVIPLLVGRENLGAAGALSMITVRLGAILSPAIGGVIIVAGGVGWAFAVAAIGTLATLIPLVRLPQMKPEPSEPEHPLRALVSGVQFVCRQKVVGSVVLLGLLISIVGAVRVLFPALAESYQADASAIGLMYSAVPLGAMIGALTSGWVPRSARPGVVMLVSATCAFAAIASLGLYGHMLPALLALVVYGYCNAIASLLQYMLIQHHTPDALLGRVNSLGTAQDVCGDSIGALGLGVLGRVLAPLMSVFAFGAAAAGVALLLAASVKTLRRCSLSGPEEAESCEKSEPLTEQQPN",
      "product": ""
     },
     {
      "start": 424478,
      "end": 425512,
      "strand": 1,
      "locus_tag": "ctg22_367",
      "type": "transport",
      "description": "<div class=\"focus-intro\">\n <strong><span class=\"serif\">ctg22_367</span></strong><br>\n \n <br>\n Locus tag: <span class=\"serif\">ctg22_367</span><br>\n Protein ID: <span class=\"serif\">None</span><br>\n Gene: <span class=\"serif\">None</span><br>\n \n Location: 424,478 - 425,512,\n (total: 1035 nt)<br>\n <br>\n \n  transport (smcogs) SMCOG1011:transport system permease protein (Score: 327.5; E-value: 1.3e-99)<br>\n \n</div>\n<div class=\"focus-info\">\n \n\n \n\n \n\n\n \n</div>\n<div class=\"focus-urls\">\n <a class=\"wildcard-container\" data-wildcard-attrs=\"href\" href=\"http://blast.ncbi.nlm.nih.gov/Blast.cgi?PAGE=Proteins&PROGRAM=blastp&BLAST_PROGRAMS=blastp&QUERY=@!translation!@&LINK_LOC=protein&PAGE_TYPE=BlastSearch\" target=\"_blank\" data-locus=\"ctg22_367\">NCBI BlastP on this gene</a><br>\n <a href=\"http://www.ncbi.nlm.nih.gov/projects/sviewer/?Db=gene&amp;DbFrom=protein&amp;Cmd=Link&amp;noslider=1&amp;id=gnlXIOLGDDKG_22&amp;from=414478&amp;to=435512\" target=\"_new\">View genomic context</a><br>\n \n  <a href=\"knownclusterblast/region1/ctg22_367_mibig_hits.html\" target=\"_new\">MiBIG Hits</a><br>\n \n \n  <a href=\"http://blast.jcvi.org/er-blast/index.cgi?project=transporter;program=blastp;database=pub/transporter.pep;sequence=sequence%%0AMSLHRSQPATPPQPVDARYAARLSGVAICLALLLLISLASLMIGARSIAPSVVWQSLFGQMQGPDSTIIFNARLPRTLAGLLVGLALGGAGAVIQALTRNPLADPGILGVNSGASFAMAVGITLFGVNSMAGWLGFAWGGALAASIAVWLIGTLSGGRVNPIRLTLAGVALSAVLGGFTSSLSLLNPQTFDQMRFWQAGTLDIRDLHNLAVVAPAILGGAALALVASRSLNNLSMGEDLAAALGTKVVAIRLLALLAVMLLCGSATALVGPIGFVGLMVPHVARWWVGSDQRWILIYSFLMAPILLLTADIAGRLMVQGELRVSIVTALIGAPVLIWLVRQRKN\" target=\"_new\">TransportDB BLAST on this gene</a><br>\n \n \n \n</div>\n<div class=\"focus-clipboard\">\n AA sequence: <span class=\"clipboard-copy wildcard-container\" data-locus=\"ctg22_367\" data-wildcard-attrs=\"data-seq\" data-seq=\"@!translation!@\">Copy to clipboard</span><br>\n Nucleotide sequence: <span class=\"clipboard-copy wildcard-container\" data-locus=\"ctg22_367\" data-wildcard-attrs=\"data-seq\" data-seq=\"@!dna!@\">Copy to clipboard</span><br>\n</div>",
      "dna": "ATGTCGCTCCACCGTTCTCAGCCCGCCACGCCGCCGCAGCCGGTGGATGCGCGCTATGCTGCCCGCCTGAGCGGTGTGGCAATCTGCCTGGCATTACTGCTGCTGATTTCCCTTGCCAGCCTGATGATTGGCGCGCGATCGATCGCCCCCTCGGTGGTCTGGCAGAGCCTGTTTGGCCAGATGCAGGGGCCGGACAGCACGATTATCTTTAACGCCCGCCTGCCGCGTACCCTTGCCGGGCTGCTGGTCGGGCTGGCGCTCGGCGGAGCGGGCGCGGTGATTCAGGCGCTGACTCGCAACCCGCTGGCCGACCCCGGTATCCTCGGCGTGAACTCCGGTGCCAGCTTTGCCATGGCCGTCGGCATTACCCTGTTCGGGGTGAACAGTATGGCGGGCTGGCTGGGCTTTGCCTGGGGCGGCGCGCTGGCGGCCAGTATCGCCGTCTGGCTGATTGGCACTCTGAGCGGTGGCCGGGTGAATCCGATCCGCCTGACGCTGGCGGGCGTGGCGCTCAGCGCGGTGCTCGGCGGTTTTACTTCCTCGCTATCCTTACTGAATCCGCAAACCTTCGATCAGATGCGCTTCTGGCAGGCAGGTACGCTGGACATCCGCGATCTGCATAACCTGGCGGTGGTCGCGCCCGCCATTCTCGGCGGTGCCGCGCTGGCGCTGGTGGCATCGCGTTCGCTGAACAACCTCAGTATGGGGGAAGATCTGGCGGCGGCGCTGGGCACCAAAGTGGTCGCCATCCGCCTGCTGGCGCTGCTGGCGGTGATGCTACTCTGCGGATCGGCCACCGCGCTGGTCGGACCGATCGGCTTTGTCGGACTGATGGTGCCGCACGTGGCCCGCTGGTGGGTGGGATCGGACCAGCGCTGGATACTGATTTACTCCTTTTTAATGGCCCCGATCCTGCTGCTGACGGCGGATATTGCGGGCAGACTGATGGTGCAGGGCGAGCTGCGGGTATCGATCGTTACCGCGCTGATTGGCGCGCCGGTGCTGATCTGGCTCGTTCGCCAGCGTAAGAATTAA",
      "translation": "MSLHRSQPATPPQPVDARYAARLSGVAICLALLLLISLASLMIGARSIAPSVVWQSLFGQMQGPDSTIIFNARLPRTLAGLLVGLALGGAGAVIQALTRNPLADPGILGVNSGASFAMAVGITLFGVNSMAGWLGFAWGGALAASIAVWLIGTLSGGRVNPIRLTLAGVALSAVLGGFTSSLSLLNPQTFDQMRFWQAGTLDIRDLHNLAVVAPAILGGAALALVASRSLNNLSMGEDLAAALGTKVVAIRLLALLAVMLLCGSATALVGPIGFVGLMVPHVARWWVGSDQRWILIYSFLMAPILLLTADIAGRLMVQGELRVSIVTALIGAPVLIWLVRQRKN",
      "product": ""
     },
     {
      "start": 425523,
      "end": 426560,
      "strand": 1,
      "locus_tag": "ctg22_368",
      "type": "transport",
      "description": "<div class=\"focus-intro\">\n <strong><span class=\"serif\">ctg22_368</span></strong><br>\n \n <br>\n Locus tag: <span class=\"serif\">ctg22_368</span><br>\n Protein ID: <span class=\"serif\">None</span><br>\n Gene: <span class=\"serif\">None</span><br>\n \n Location: 425,523 - 426,560,\n (total: 1038 nt)<br>\n <br>\n \n  transport (smcogs) SMCOG1011:transport system permease protein (Score: 313.3; E-value: 2.7e-95)<br>\n \n</div>\n<div class=\"focus-info\">\n \n\n \n\n \n\n\n \n</div>\n<div class=\"focus-urls\">\n <a class=\"wildcard-container\" data-wildcard-attrs=\"href\" href=\"http://blast.ncbi.nlm.nih.gov/Blast.cgi?PAGE=Proteins&PROGRAM=blastp&BLAST_PROGRAMS=blastp&QUERY=@!translation!@&LINK_LOC=protein&PAGE_TYPE=BlastSearch\" target=\"_blank\" data-locus=\"ctg22_368\">NCBI BlastP on this gene</a><br>\n <a href=\"http://www.ncbi.nlm.nih.gov/projects/sviewer/?Db=gene&amp;DbFrom=protein&amp;Cmd=Link&amp;noslider=1&amp;id=gnlXIOLGDDKG_22&amp;from=415523&amp;to=436560\" target=\"_new\">View genomic context</a><br>\n \n  <a href=\"knownclusterblast/region1/ctg22_368_mibig_hits.html\" target=\"_new\">MiBIG Hits</a><br>\n \n \n  <a href=\"http://blast.jcvi.org/er-blast/index.cgi?project=transporter;program=blastp;database=pub/transporter.pep;sequence=sequence%%0AMHSRTLLIGRASGWINLRLSARVLWVNVALLLLATVLALFALCYGTLRISPGQVWQALLGDGPAGFQTVVNQWRAPRVVMALVLGAGLGVSGAIFQSAIRNPLGSPDVVGFNAGAFTGALIVIILLNGSYYQIAGGALLGGIAAAALVYLLAWRQGIVGFRLIIVGIGIGAVLSALNSWLIISASLESAMSAALWGAGSLNGITWSKGQPALVLVPLTIIATLLLGRRLQLMEMGDDSARALGINAESSRLWLMLGGIILTAVATATAGPIAFIALAAPQIARRMTAANAMPLFSAATTGAVLLLLADVIAQHAFNGIQLPVGAVTVSIGGLYLIWLLIRESRRS\" target=\"_new\">TransportDB BLAST on this gene</a><br>\n \n \n \n</div>\n<div class=\"focus-clipboard\">\n AA sequence: <span class=\"clipboard-copy wildcard-container\" data-locus=\"ctg22_368\" data-wildcard-attrs=\"data-seq\" data-seq=\"@!translation!@\">Copy to clipboard</span><br>\n Nucleotide sequence: <span class=\"clipboard-copy wildcard-container\" data-locus=\"ctg22_368\" data-wildcard-attrs=\"data-seq\" data-seq=\"@!dna!@\">Copy to clipboard</span><br>\n</div>",
      "dna": "ATGCACTCCCGAACGCTACTGATTGGCCGCGCCAGCGGCTGGATAAACCTGCGGCTCAGCGCCCGCGTACTGTGGGTCAACGTGGCACTGCTGCTGCTGGCGACGGTGCTGGCGCTGTTTGCGCTCTGCTACGGCACGCTGCGGATTTCCCCCGGCCAGGTGTGGCAGGCGCTGCTCGGCGACGGTCCGGCCGGATTTCAGACCGTGGTTAACCAGTGGCGCGCGCCGCGTGTGGTGATGGCGCTGGTGCTCGGTGCCGGGCTGGGCGTCAGCGGTGCCATCTTCCAGTCCGCCATCCGCAACCCGCTCGGTAGCCCGGACGTGGTCGGCTTCAACGCCGGTGCCTTCACCGGTGCGCTGATCGTTATCATTCTGCTTAACGGCAGCTACTACCAGATTGCCGGTGGCGCGCTGCTCGGGGGCATCGCCGCCGCCGCGCTGGTCTATCTGCTGGCCTGGCGGCAGGGGATTGTCGGCTTCCGGCTGATTATCGTCGGTATCGGTATTGGCGCGGTGCTGTCGGCGCTGAACAGCTGGCTGATTATCAGCGCCTCGCTGGAAAGTGCAATGAGCGCTGCCCTGTGGGGAGCCGGTTCGCTTAACGGCATTACCTGGAGCAAAGGCCAGCCCGCGCTGGTGCTGGTGCCGCTGACGATTATCGCCACACTGCTGCTGGGCCGCCGCCTGCAGCTGATGGAAATGGGCGATGACAGCGCCCGCGCGCTGGGCATCAACGCCGAATCAAGCCGTCTGTGGCTGATGCTCGGCGGCATTATTCTTACCGCCGTCGCCACCGCTACCGCCGGGCCGATTGCCTTTATCGCACTGGCGGCACCGCAGATTGCCCGCCGTATGACGGCCGCTAACGCGATGCCGCTGTTTTCCGCCGCGACCACCGGTGCGGTGCTGCTGCTGCTGGCCGATGTTATCGCCCAGCACGCCTTTAACGGGATACAACTGCCGGTCGGTGCCGTTACCGTCAGCATCGGCGGCCTGTATCTGATCTGGCTACTTATCAGGGAATCTCGTCGCTCATGA",
      "translation": "MHSRTLLIGRASGWINLRLSARVLWVNVALLLLATVLALFALCYGTLRISPGQVWQALLGDGPAGFQTVVNQWRAPRVVMALVLGAGLGVSGAIFQSAIRNPLGSPDVVGFNAGAFTGALIVIILLNGSYYQIAGGALLGGIAAAALVYLLAWRQGIVGFRLIIVGIGIGAVLSALNSWLIISASLESAMSAALWGAGSLNGITWSKGQPALVLVPLTIIATLLLGRRLQLMEMGDDSARALGINAESSRLWLMLGGIILTAVATATAGPIAFIALAAPQIARRMTAANAMPLFSAATTGAVLLLLADVIAQHAFNGIQLPVGAVTVSIGGLYLIWLLIRESRRS",
      "product": ""
     },
     {
      "start": 426557,
      "end": 427381,
      "strand": 1,
      "locus_tag": "ctg22_369",
      "type": "transport",
      "description": "<div class=\"focus-intro\">\n <strong><span class=\"serif\">ctg22_369</span></strong><br>\n \n <br>\n Locus tag: <span class=\"serif\">ctg22_369</span><br>\n Protein ID: <span class=\"serif\">None</span><br>\n Gene: <span class=\"serif\">None</span><br>\n \n Location: 426,557 - 427,381,\n (total: 825 nt)<br>\n <br>\n \n  transport (smcogs) SMCOG1000:ABC transporter ATP-binding protein (Score: 212.6; E-value: 1e-64)<br>\n \n</div>\n<div class=\"focus-info\">\n \n\n \n\n \n\n\n \n</div>\n<div class=\"focus-urls\">\n <a class=\"wildcard-container\" data-wildcard-attrs=\"href\" href=\"http://blast.ncbi.nlm.nih.gov/Blast.cgi?PAGE=Proteins&PROGRAM=blastp&BLAST_PROGRAMS=blastp&QUERY=@!translation!@&LINK_LOC=protein&PAGE_TYPE=BlastSearch\" target=\"_blank\" data-locus=\"ctg22_369\">NCBI BlastP on this gene</a><br>\n <a href=\"http://www.ncbi.nlm.nih.gov/projects/sviewer/?Db=gene&amp;DbFrom=protein&amp;Cmd=Link&amp;noslider=1&amp;id=gnlXIOLGDDKG_22&amp;from=416557&amp;to=437381\" target=\"_new\">View genomic context</a><br>\n \n  <a href=\"knownclusterblast/region1/ctg22_369_mibig_hits.html\" target=\"_new\">MiBIG Hits</a><br>\n \n \n  <a href=\"http://blast.jcvi.org/er-blast/index.cgi?project=transporter;program=blastp;database=pub/transporter.pep;sequence=sequence%%0AMTDTLLSSRLAAADLTLAYDQKVIASQLSVQIPDRKFTVIIGPNACGKSTLLRALCRLLKPRSGQVLLDGSDIHQMGTKALARQLGLLPQHAIVPEGISVADLVARGRYPHQTLLKQWSDADRQAVDAAMQATNVSELAQRSVDELSGGQRQRVWVAMVLAQQTPLLLLDEPTTWLDIAHQIELLDLFRQLNQEHGHTMVAVLHDLNQACRYADHLIVMKQGEIIAQGEPAEIISSDLVQQVFGMESVIIDDPVSHTPMIVPCGRYHQSQVAGE\" target=\"_new\">TransportDB BLAST on this gene</a><br>\n \n \n \n</div>\n<div class=\"focus-clipboard\">\n AA sequence: <span class=\"clipboard-copy wildcard-container\" data-locus=\"ctg22_369\" data-wildcard-attrs=\"data-seq\" data-seq=\"@!translation!@\">Copy to clipboard</span><br>\n Nucleotide sequence: <span class=\"clipboard-copy wildcard-container\" data-locus=\"ctg22_369\" data-wildcard-attrs=\"data-seq\" data-seq=\"@!dna!@\">Copy to clipboard</span><br>\n</div>",
      "dna": "ATGACCGATACGCTTTTATCCTCCCGCCTTGCGGCGGCCGACTTAACGCTGGCCTACGATCAGAAGGTGATTGCCAGCCAGCTCAGCGTGCAGATACCGGATCGCAAATTTACGGTAATTATCGGCCCCAACGCCTGTGGAAAGTCGACGCTGCTGCGGGCGCTGTGCCGCCTGCTGAAGCCGCGCAGCGGTCAGGTGCTGCTCGACGGCAGTGATATCCACCAGATGGGCACCAAAGCCCTGGCGCGGCAGCTGGGCCTGCTGCCGCAGCATGCGATTGTGCCGGAAGGGATCAGCGTGGCCGATCTGGTGGCGCGCGGGCGCTATCCGCATCAGACGCTGCTAAAACAGTGGAGCGATGCGGACCGCCAGGCGGTGGATGCCGCCATGCAGGCGACCAACGTCAGCGAGCTGGCGCAGCGCAGCGTTGATGAGCTTTCCGGCGGTCAGCGCCAGCGGGTGTGGGTGGCGATGGTGCTGGCCCAGCAAACGCCGCTATTACTACTGGACGAACCGACCACCTGGCTGGATATCGCCCACCAGATTGAGCTGCTGGATCTGTTCCGCCAGCTCAATCAGGAGCACGGCCACACCATGGTTGCGGTGCTGCACGATCTGAACCAGGCCTGCCGCTACGCCGATCATCTGATCGTGATGAAGCAGGGAGAGATTATCGCCCAGGGCGAACCCGCCGAGATTATCAGCAGCGATCTGGTGCAGCAGGTGTTCGGCATGGAGAGCGTGATTATCGACGACCCGGTGTCGCATACACCGATGATTGTTCCCTGCGGGCGCTATCATCAGTCGCAGGTGGCTGGGGAGTAG",
      "translation": "MTDTLLSSRLAAADLTLAYDQKVIASQLSVQIPDRKFTVIIGPNACGKSTLLRALCRLLKPRSGQVLLDGSDIHQMGTKALARQLGLLPQHAIVPEGISVADLVARGRYPHQTLLKQWSDADRQAVDAAMQATNVSELAQRSVDELSGGQRQRVWVAMVLAQQTPLLLLDEPTTWLDIAHQIELLDLFRQLNQEHGHTMVAVLHDLNQACRYADHLIVMKQGEIIAQGEPAEIISSDLVQQVFGMESVIIDDPVSHTPMIVPCGRYHQSQVAGE",
      "product": ""
     },
     {
      "start": 427461,
      "end": 427733,
      "strand": -1,
      "locus_tag": "ctg22_370",
      "type": "other",
      "description": "<div class=\"focus-intro\">\n <strong><span class=\"serif\">ctg22_370</span></strong><br>\n \n <br>\n Locus tag: <span class=\"serif\">ctg22_370</span><br>\n Protein ID: <span class=\"serif\">None</span><br>\n Gene: <span class=\"serif\">None</span><br>\n \n Location: 427,461 - 427,733,\n (total: 273 nt)<br>\n <br>\n \n</div>\n<div class=\"focus-info\">\n \n\n \n\n \n\n\n \n</div>\n<div class=\"focus-urls\">\n <a class=\"wildcard-container\" data-wildcard-attrs=\"href\" href=\"http://blast.ncbi.nlm.nih.gov/Blast.cgi?PAGE=Proteins&PROGRAM=blastp&BLAST_PROGRAMS=blastp&QUERY=@!translation!@&LINK_LOC=protein&PAGE_TYPE=BlastSearch\" target=\"_blank\" data-locus=\"ctg22_370\">NCBI BlastP on this gene</a><br>\n <a href=\"http://www.ncbi.nlm.nih.gov/projects/sviewer/?Db=gene&amp;DbFrom=protein&amp;Cmd=Link&amp;noslider=1&amp;id=gnlXIOLGDDKG_22&amp;from=417461&amp;to=437733\" target=\"_new\">View genomic context</a><br>\n \n \n \n \n</div>\n<div class=\"focus-clipboard\">\n AA sequence: <span class=\"clipboard-copy wildcard-container\" data-locus=\"ctg22_370\" data-wildcard-attrs=\"data-seq\" data-seq=\"@!translation!@\">Copy to clipboard</span><br>\n Nucleotide sequence: <span class=\"clipboard-copy wildcard-container\" data-locus=\"ctg22_370\" data-wildcard-attrs=\"data-seq\" data-seq=\"@!dna!@\">Copy to clipboard</span><br>\n</div>",
      "dna": "ATGCTATACCCGGCATTTATAGAAATTGATACTGACGGTACGGCAAGCGGGTGGTTTCCCGACGTTGACGGCTGTATTTTCGCCGGCAAAGACATCGATGAAGCCTGTGCGGATGCAGCAAGCGCAATTCGAGCACACTTCGAAGCGCTGGTAGAAAATGAGTTGAAAATCCCCGCTCCTAAACCGATGCAAGAGCATATTATTGCTAACGCAGCCGAATATACCGGCGGGCAGTGGGCGGTGATTAATGTCGATGGGAATCAGGTGAACTAA",
      "translation": "MLYPAFIEIDTDGTASGWFPDVDGCIFAGKDIDEACADAASAIRAHFEALVENELKIPAPKPMQEHIIANAAEYTGGQWAVINVDGNQVN",
      "product": ""
     },
     {
      "start": 427904,
      "end": 428935,
      "strand": -1,
      "locus_tag": "ctg22_371",
      "type": "other",
      "description": "<div class=\"focus-intro\">\n <strong><span class=\"serif\">ctg22_371</span></strong><br>\n \n <br>\n Locus tag: <span class=\"serif\">ctg22_371</span><br>\n Protein ID: <span class=\"serif\">None</span><br>\n Gene: <span class=\"serif\">None</span><br>\n \n Location: 427,904 - 428,935,\n (total: 1032 nt)<br>\n <br>\n \n  other (smcogs) SMCOG1229:transposase (Score: 223.3; E-value: 7.3e-68)<br>\n \n</div>\n<div class=\"focus-info\">\n \n\n \n\n \n\n\n \n</div>\n<div class=\"focus-urls\">\n <a class=\"wildcard-container\" data-wildcard-attrs=\"href\" href=\"http://blast.ncbi.nlm.nih.gov/Blast.cgi?PAGE=Proteins&PROGRAM=blastp&BLAST_PROGRAMS=blastp&QUERY=@!translation!@&LINK_LOC=protein&PAGE_TYPE=BlastSearch\" target=\"_blank\" data-locus=\"ctg22_371\">NCBI BlastP on this gene</a><br>\n <a href=\"http://www.ncbi.nlm.nih.gov/projects/sviewer/?Db=gene&amp;DbFrom=protein&amp;Cmd=Link&amp;noslider=1&amp;id=gnlXIOLGDDKG_22&amp;from=417904&amp;to=438935\" target=\"_new\">View genomic context</a><br>\n \n  <a href=\"knownclusterblast/region1/ctg22_371_mibig_hits.html\" target=\"_new\">MiBIG Hits</a><br>\n \n \n \n \n</div>\n<div class=\"focus-clipboard\">\n AA sequence: <span class=\"clipboard-copy wildcard-container\" data-locus=\"ctg22_371\" data-wildcard-attrs=\"data-seq\" data-seq=\"@!translation!@\">Copy to clipboard</span><br>\n Nucleotide sequence: <span class=\"clipboard-copy wildcard-container\" data-locus=\"ctg22_371\" data-wildcard-attrs=\"data-seq\" data-seq=\"@!dna!@\">Copy to clipboard</span><br>\n</div>",
      "dna": "ATGCCGATCATAGCACCAATTCCACGCAGCGAACGACGCCTGATGCAGAAAACCATTCACAAAACTCCCGACAAGAATCATGCCCGCAGGCTTATTGCCATGCTGATGTTACACCGGGGCGAATGTGTCAGCCATGTGGCCAGAACGCTCTGCTGCGCCCGTTCTTCCGTCGGGCGCTGGATTAACTGGTTCACACTTTACGGCGTTGAAGGGCTTAAGTCCCTGCCGCCAGGGCGCGGACGACGCTGGCCCTTTGAACAGATATGCGCCCTGCTGAAGCGACTTGTTGAACGCTCTCCCGGTGATTTTGGTTATCAGCGATCACGCTGGAGTACGGAGTTACTGGCGATAAAAATCAACCAGATAACCGGCAGTGACCTGCACCCTTCCACCGTGCGCCGCTGGTTGCCTGCAGTAGGACTGGTCTGGCGCAGAGCCGCACCAACGCTGCGTATCCGTGACCCGAACCGGGCGGAAAAAATGGCAGCGATAAATGCGGCACTGTCCCGGTGTTGTGCAGAGCATCCTGTTTTTTACGAAGACGAGGTGGATATCCATCTTAATCCCAAAATCGAGGCTGACTGGCAGTTGAGCGGCCAGCAAAAGCGGGTGGTCACGCCCGGCCAGAATGAAAAATACTACCTTGCCGGTGCGCAGAACAGCGGCACCGGGCGGGTCAGCTATGTTGGCAGTAGCAGTAAAAGTTCAAAGTTATTTATCAGCCTGTTGGTACATCTGAGAGCCAGTTACCGGCGGGCTAAGAGCATCACGCTGATCGTGGATAACTACATCATCCATAAAAGCCATGAAACCCAGCGCTGGCTGAAAGCCAACCCGAAGTTCATCGTGATTTATCAGCCGGTGTATTCACCGTGGGTAAACCATATTGAGCGACTCTGGCTGGCGCTGCATGAGACGATTACACGAAACCATCAGTGCCGTTCTATGTGGCAACTACTGAAAAAAGTTAGGCATTTTATGAAAACAGTCAGTCCGTTCCCGGGCGGCCGACATGGTCTGGCAAAAGTCTAG",
      "translation": "MPIIAPIPRSERRLMQKTIHKTPDKNHARRLIAMLMLHRGECVSHVARTLCCARSSVGRWINWFTLYGVEGLKSLPPGRGRRWPFEQICALLKRLVERSPGDFGYQRSRWSTELLAIKINQITGSDLHPSTVRRWLPAVGLVWRRAAPTLRIRDPNRAEKMAAINAALSRCCAEHPVFYEDEVDIHLNPKIEADWQLSGQQKRVVTPGQNEKYYLAGAQNSGTGRVSYVGSSSKSSKLFISLLVHLRASYRRAKSITLIVDNYIIHKSHETQRWLKANPKFIVIYQPVYSPWVNHIERLWLALHETITRNHQCRSMWQLLKKVRHFMKTVSPFPGGRHGLAKV",
      "product": ""
     },
     {
      "start": 429648,
      "end": 430757,
      "strand": 1,
      "locus_tag": "ctg22_372",
      "type": "other",
      "description": "<div class=\"focus-intro\">\n <strong><span class=\"serif\">ctg22_372</span></strong><br>\n \n <br>\n Locus tag: <span class=\"serif\">ctg22_372</span><br>\n Protein ID: <span class=\"serif\">None</span><br>\n Gene: <span class=\"serif\">None</span><br>\n \n Location: 429,648 - 430,757,\n (total: 1110 nt)<br>\n <br>\n \n</div>\n<div class=\"focus-info\">\n \n\n \n\n \n\n\n \n</div>\n<div class=\"focus-urls\">\n <a class=\"wildcard-container\" data-wildcard-attrs=\"href\" href=\"http://blast.ncbi.nlm.nih.gov/Blast.cgi?PAGE=Proteins&PROGRAM=blastp&BLAST_PROGRAMS=blastp&QUERY=@!translation!@&LINK_LOC=protein&PAGE_TYPE=BlastSearch\" target=\"_blank\" data-locus=\"ctg22_372\">NCBI BlastP on this gene</a><br>\n <a href=\"http://www.ncbi.nlm.nih.gov/projects/sviewer/?Db=gene&amp;DbFrom=protein&amp;Cmd=Link&amp;noslider=1&amp;id=gnlXIOLGDDKG_22&amp;from=419648&amp;to=440757\" target=\"_new\">View genomic context</a><br>\n \n \n \n \n</div>\n<div class=\"focus-clipboard\">\n AA sequence: <span class=\"clipboard-copy wildcard-container\" data-locus=\"ctg22_372\" data-wildcard-attrs=\"data-seq\" data-seq=\"@!translation!@\">Copy to clipboard</span><br>\n Nucleotide sequence: <span class=\"clipboard-copy wildcard-container\" data-locus=\"ctg22_372\" data-wildcard-attrs=\"data-seq\" data-seq=\"@!dna!@\">Copy to clipboard</span><br>\n</div>",
      "dna": "GTGGCTAAAAATAAAGCGGTAAATGCTGGGGTCGATGCCTTAACAGGTTTCGAGTTTCAAAGAAACTGTGCATTATATATTTTGTTAGATAATTTTAATTCTTTTATCAACAAAAACTTTTTTATTTGCATTGAACATCATGATGATTTTCTTTTTTGCTATAAAACTGACTGTTTAGTTTATATTAACGAGATATATGCCTACCAAGCAAAAAAGCTTAGCGGAAAAATATGGACTATTGATGCTAGGTTTTCTGAGATGGTATCTAAAATTCTATTGGTAGGGGATAATCTAAAAAATGACTCTTTCGAAAAAAGTGAGGATTATAGGCATCAGTTAACATTTATATCAAATACTGAAATGGAATTAAAATACTCGCCTCTGAAGAAGTTGAAAGACGAAGGCGCTACTGAGCAGATAGTAAAGATAAATGAGCAAAACTCGACCTGTGTATATGATAAATTACATGAAAGTATTAAAGTTAAAATTGAAAAGAAAATAACAGAAGTTTGCAATGAAGAATCTTCTGTTTTTCATCGGAAAGAGCTAAGTAACTTAAATATTCAGTGGGTAGATTTCCCAAGAACTGCGGCTAAACAAAAAGAATCTCTTATTGGACTTATGGTTAGAAAATTCCCTCATATAGCTGATTCGAAAGCAGCTATTGATGTGATACTTACCCTATTTAGGGATGTAGAGACTGTATATAACCAAGGGCAGGAAATACGCCTACTTGATCCAACAAAAAGGGTTGAAGGCGAAGATATTAAAAAAGTTATGAATATGATTGATTCACAGCAAAAAGCGTTCGACTATTGGCGTGCCGCAGCACAGCAATTCTCAATTAAATTTAGAATACCACTTAACATTCAGAAAAATCATGAAAGTTATATACTTAACTCTTTTGAACTACTCAAGGATATGAGTAATTACGATTATCAGATTATTAAAGACTTTGTTAGAAATAATGATTACACAACTCAATTTTTTTCTCTTCAAGACGTATTAACTGCATATGTTGATAATATTAGAAAGTCTCATTCTATAAATCTAGGTAATATTGATGCATTTTTTGCAGTTCTGTGTTCATACGTTGAGTGCTACGATTAA",
      "translation": "VAKNKAVNAGVDALTGFEFQRNCALYILLDNFNSFINKNFFICIEHHDDFLFCYKTDCLVYINEIYAYQAKKLSGKIWTIDARFSEMVSKILLVGDNLKNDSFEKSEDYRHQLTFISNTEMELKYSPLKKLKDEGATEQIVKINEQNSTCVYDKLHESIKVKIEKKITEVCNEESSVFHRKELSNLNIQWVDFPRTAAKQKESLIGLMVRKFPHIADSKAAIDVILTLFRDVETVYNQGQEIRLLDPTKRVEGEDIKKVMNMIDSQQKAFDYWRAAAQQFSIKFRIPLNIQKNHESYILNSFELLKDMSNYDYQIIKDFVRNNDYTTQFFSLQDVLTAYVDNIRKSHSINLGNIDAFFAVLCSYVECYD",
      "product": ""
     },
     {
      "start": 430766,
      "end": 432529,
      "strand": 1,
      "locus_tag": "ctg22_373",
      "type": "other",
      "description": "<div class=\"focus-intro\">\n <strong><span class=\"serif\">ctg22_373</span></strong><br>\n \n <br>\n Locus tag: <span class=\"serif\">ctg22_373</span><br>\n Protein ID: <span class=\"serif\">None</span><br>\n Gene: <span class=\"serif\">None</span><br>\n \n Location: 430,766 - 432,529,\n (total: 1764 nt)<br>\n <br>\n \n</div>\n<div class=\"focus-info\">\n \n\n \n\n \n\n\n \n</div>\n<div class=\"focus-urls\">\n <a class=\"wildcard-container\" data-wildcard-attrs=\"href\" href=\"http://blast.ncbi.nlm.nih.gov/Blast.cgi?PAGE=Proteins&PROGRAM=blastp&BLAST_PROGRAMS=blastp&QUERY=@!translation!@&LINK_LOC=protein&PAGE_TYPE=BlastSearch\" target=\"_blank\" data-locus=\"ctg22_373\">NCBI BlastP on this gene</a><br>\n <a href=\"http://www.ncbi.nlm.nih.gov/projects/sviewer/?Db=gene&amp;DbFrom=protein&amp;Cmd=Link&amp;noslider=1&amp;id=gnlXIOLGDDKG_22&amp;from=420766&amp;to=442529\" target=\"_new\">View genomic context</a><br>\n \n \n \n \n</div>\n<div class=\"focus-clipboard\">\n AA sequence: <span class=\"clipboard-copy wildcard-container\" data-locus=\"ctg22_373\" data-wildcard-attrs=\"data-seq\" data-seq=\"@!translation!@\">Copy to clipboard</span><br>\n Nucleotide sequence: <span class=\"clipboard-copy wildcard-container\" data-locus=\"ctg22_373\" data-wildcard-attrs=\"data-seq\" data-seq=\"@!dna!@\">Copy to clipboard</span><br>\n</div>",
      "dna": "ATGAAGACAATTATAAAGTTTGATAGATTGTTTGTTGTCTCTGAAAGTCATAATTTATATTTCGACCAGAAGTTTTCAAATAAAATAAACATAATAAGTGGATGTAATACTTCGGGTAAAAGTACTTTAATACAGAGTATTTTATTTACCTTTGGAATTAATGATGTTAAAGATGGTCTGAGAGAAATTATTCGATATAACCCTACGTTCAGATTGGATTTTAGCATCACTAAAGGAGGTTTAGATAAAAAATATATAATAGTAAGAGAACTTGGTAGTATATATTTAAAAGATGATGGGGGGAATGTTTTTAGTTTTCATGGGATTGACTCTGATGTGCGAGTTGAACATGTGAAACTTAAGGAGATGTTATCTCAATTATTTGATTTTAAAATGCTTTTAGAACAGAAGGGTGAGCTAAAAAAAGCATCGATAGAATGTATGTTCCTACCTTATTATATTTCTCAATCTGTAGGGTGGGTTTATTTAAGAGAGTCATTCTCTAACCTTGGTTTTTATAAAGACTTTAAAGACACGTATCTTGATTATTATCTTGGCATAGAAAATTCTTTTGATAAAGAATATTTTTATAAATTAACAAAAGAACGGGCACAACTTCAGTCGAAGATCTCTTCGTTGAATAAATATAGCGCTGAGCCTCAATTTATCATTTCCAAATTACTGGATGAAGAGTTCGGTGAAGAGGCTCAGAAGTATATTGATGATTATATAAATTTAGTAGCATCATTAGACGAAGAGCGTGATATATATACTAGTTTGTGTAATAAATTATCTTTGACTAAAAATCATGTCAAGATACTAAGAAGAACTAAAAGAAACATTAAAAACCAAAACTATAACAATATTGATCGCTGTCCTGCATGTACACAAATACTTCCTTATTCCTTAGAGGGGTTATATGGTTATTATCAAAACATCAATGATACTGATAAACTATCAGAGCAAATAAATAATAAAATACAAAACATACAGTCTGATATTAATGGTTCACTTGCGAAGATTAAAAAGTTAGAAATTGATATATCTTTAAAGTATTCATATCTTCTTGAGAAAAAATCACAAAATGTATCTGTTAACACATGGATCGATAATAAAGCAAACATACGTCTGTTAAGCAATATTCATGAGGAGATAGAAGAATATACAAAAAGGTCTGATGAAATTAAAGGGTTAATTGATGGTGTGGGTGAGGAGCAGTCTCTTTTTGTCGAGCGATTTAACAAAGAAAAAGATTTCAAGGAGATATTTAAAAAATATCTTGATGATATGCAGTTGTTCAATGTGACAGAACCTAGGTATACAGAACTTTATAAAATAAATTCGTTCCCTTTTCAAGGTGTTGAGCTTCATAAAACTGTAATGTCATATCATTTTGCATTAAATTCTATAATAAGAAAAACAGACAATATACATCGACTTCCATTTATGCTTGATGCAATTCTTAAGGAAGATATCGATGACAGAAATTTTGATCTCATACTGTCGTTTGTGGGGAAAAATCTTCCGACAGATACTCAATCATTTATATCAATGTCTGAGTATTCTGAAGATAACCTCTTAAAAGACGGAAAAGAGATAAATGCATCCCTAAGAGCCAAGGTTAAAGATATTAAAAATCGATACTTCCCTGATGGTACGAATTTATTCTTTATTGGTGATGGGATGCATGAAAGAGCATTTTTATCAAAACCTTTGGATTTAAACCTCGATATTTTTGTCGATACATGTCGGCTTACTAAATGA",
      "translation": "MKTIIKFDRLFVVSESHNLYFDQKFSNKINIISGCNTSGKSTLIQSILFTFGINDVKDGLREIIRYNPTFRLDFSITKGGLDKKYIIVRELGSIYLKDDGGNVFSFHGIDSDVRVEHVKLKEMLSQLFDFKMLLEQKGELKKASIECMFLPYYISQSVGWVYLRESFSNLGFYKDFKDTYLDYYLGIENSFDKEYFYKLTKERAQLQSKISSLNKYSAEPQFIISKLLDEEFGEEAQKYIDDYINLVASLDEERDIYTSLCNKLSLTKNHVKILRRTKRNIKNQNYNNIDRCPACTQILPYSLEGLYGYYQNINDTDKLSEQINNKIQNIQSDINGSLAKIKKLEIDISLKYSYLLEKKSQNVSVNTWIDNKANIRLLSNIHEEIEEYTKRSDEIKGLIDGVGEEQSLFVERFNKEKDFKEIFKKYLDDMQLFNVTEPRYTELYKINSFPFQGVELHKTVMSYHFALNSIIRKTDNIHRLPFMLDAILKEDIDDRNFDLILSFVGKNLPTDTQSFISMSEYSEDNLLKDGKEINASLRAKVKDIKNRYFPDGTNLFFIGDGMHERAFLSKPLDLNLDIFVDTCRLTK",
      "product": ""
     },
     {
      "start": 433466,
      "end": 442003,
      "strand": -1,
      "locus_tag": "ctg22_374",
      "type": "biosynthetic",
      "description": "<div class=\"focus-intro\">\n <strong><span class=\"serif\">ctg22_374</span></strong><br>\n \n <br>\n Locus tag: <span class=\"serif\">ctg22_374</span><br>\n Protein ID: <span class=\"serif\">None</span><br>\n Gene: <span class=\"serif\">None</span><br>\n \n Location: 433,466 - 442,003,\n (total: 8538 nt)<br>\n <br>\n \n  biosynthetic (rule-based-clusters) NRPS: Condensation<br>\n \n  biosynthetic (rule-based-clusters) NRPS: AMP-binding<br>\n \n  biosynthetic-additional (rule-based-clusters) PP-binding<br>\n \n  biosynthetic-additional (smcogs) SMCOG1127:condensation domain-containing protein (Score: 229.9; E-value: 1.1e-69)<br>\n \n</div>\n<div class=\"focus-info\">\n \n  Active site details: <div class=\"collapser collapser-target-ctg22_374 collapser-level-none\"> </div><div class=\"collapser-content\">\n  <dl>\n  \n   <dt><strong>Thioesterase</strong> (2610..2827)</dt>\n   <dd>\n   \n    active site serine present: True<br>\n   \n   </dd>\n  \n  </dl>\n  </div><br>\n \n\n \n\n \n\n\n \n</div>\n<div class=\"focus-urls\">\n <a class=\"wildcard-container\" data-wildcard-attrs=\"href\" href=\"http://blast.ncbi.nlm.nih.gov/Blast.cgi?PAGE=Proteins&PROGRAM=blastp&BLAST_PROGRAMS=blastp&QUERY=@!translation!@&LINK_LOC=protein&PAGE_TYPE=BlastSearch\" target=\"_blank\" data-locus=\"ctg22_374\">NCBI BlastP on this gene</a><br>\n <a href=\"http://www.ncbi.nlm.nih.gov/projects/sviewer/?Db=gene&amp;DbFrom=protein&amp;Cmd=Link&amp;noslider=1&amp;id=gnlXIOLGDDKG_22&amp;from=423466&amp;to=452003\" target=\"_new\">View genomic context</a><br>\n \n  <a href=\"knownclusterblast/region1/ctg22_374_mibig_hits.html\" target=\"_new\">MiBIG Hits</a><br>\n \n \n \n \n</div>\n<div class=\"focus-clipboard\">\n AA sequence: <span class=\"clipboard-copy wildcard-container\" data-locus=\"ctg22_374\" data-wildcard-attrs=\"data-seq\" data-seq=\"@!translation!@\">Copy to clipboard</span><br>\n Nucleotide sequence: <span class=\"clipboard-copy wildcard-container\" data-locus=\"ctg22_374\" data-wildcard-attrs=\"data-seq\" data-seq=\"@!dna!@\">Copy to clipboard</span><br>\n</div>",
      "dna": "GTGTCCGAGACTCATATTGCCCCCGAAGTACTGGCAGACTTTGCCGATTATCCGCTGGTCGCCGCGCAGCCGGGGATCTGGATTGCCGACCAGATCGCCCACCGCAGCAACACCTTTACCGTCGCGCACTACAGTGAACTGCATGGTGAGATCGATCGCCACGCGCTGGACCGCGCCATTCGCCAGACGATGGCGGAGGCCGATACCGTGCAGGCCCGTTTTGGCCTGGCGGCGGACGGCACGCCGGTGCAAACCCTGCCGCTGCGCAGTACCGCGCAGCAGGTGCAGCCGGTTGAGTGGATTGACTTCAGCCAGCACGCCGACCCGCGCCAGGCGGCGCAGGCGCTGATGCAGGACGATCTGGCCGCTGACCTCGCCGCCGACGGCGAGCGTCCGCTGTACCGGCAGGTGATGATGCGCATCGGAGACGGCGGCTGGCTGTGGTATCAGCGCTATCACCATCTGCTGGTGGACGGGTTCAGCTTTGAGGCGCTGACGCGGCGCGTGGCCGAAATTTACCGCGCGCTGCGGGCGCAGGAAACGCCTGCGGCTTCGCCGTTTATTCCCTTCGGCGAGGTGGTAGCCGAATACCTCGACTATCCGCACTCTCCGGCGTATGAGCGCTCGGCGCTGTTCTGGCAGCAGCACTGCACCGATTTCCCGGCGGCGATAACCCTGTCAAATGAGTCGTTCAGCGCTACCGACGCTTCCGGCCCGCTGAAACAGCCGGTCACCCTGCCCGCCGACCTGTTTACCGCCTTCAGTCAGCAACCGCAGACCGCCAGTCTGACGCCCGCCGAGCTGACCAGCGCGCTGCTGGTCGCCTGGCTGGCACGCATCAGCGGGGAATATCACTTCAGCGTCGGCTTCCCGTTTATGCGCCGCATGGGCTCTGCTGCCCTTGCCGCCACCGGACCGGTAGTGAACGTGCTGCCGCTGCTGCTGAAACTCCAGCCGGAGATGACGCTGGCGGATGTCAGCCTTGCCCTGCAGGGGGAGATTAAGCAGGTTCGCCGCCACCAGCGCTATGAAGCCGAGCAGCTGCGCCGCGACCTCGGGCTGGTGGGCAGCAGCAAACCGCTGTACGGCCCGGTGATCAACCTGAAGGTGTATCACGATTCGCTGAGCTTTGACGGCATTGCGGCCGCCAGCCACACGCTGGCAATGGGGCCGGTGGACGACATCGAATTTGAAGTCGGCTTCCAGCAGGGCGAACTGCAGCTGACGCTGGTCGCCAGTGCGGAAAAGTATGACCGCCAGATGCTGCAATGGCATGCCGAGCGTATCGCCCACGTTGCCCGCCAGCTGGCTGAAAACCCCGCGTTGCCGCTGGCCACTCTGTCGCTTATCGGTGAGCACGAGCAGCAGCAGATCGACGGATGGTCACGTGGCATTACTGTTGCACCTCAGCCCGGCGAAGTGTCGATCCTCGCGATGCTGCAAAAACGCGTGGCGCAGCAGCCCGATGCGGTTGCCGTCACCTGCGGCGCGGTCAGCCTGACCTACGGTGAACTCTCCGCCCGCGCCATGCAGCTGGCGCGCGAGCTGATTGCCCGTGGTCTGGGCGCGGAAGACGTGGTGGCGATCGGCATTCCTCGCTCCGTTGACTCGCTGGTGGCGATCTTCGGCGTGCTGGCCAGCGGCGCGGCCTATATGCCGCTGGACCTCGACTATCCGCGCGATCGCCTGACGCTGATGTGCGACGACGCCCAGCCGAAGCTGCTGTTAACCCACACCGGCACCCTGGCGCAGATGCCGCCGCTGCCCCACCTTTGCATCGACGATATCGATCTGCTGGCGGCCTGCGCGGCGCAACCGGGCGAGGCGGTTCGCGACGACGAGCGCCGTGAAGCCCAGCGCGGCGAGCATCTGGCCTATATGATTTACACCTCCGGCTCCACCGGGCGGCCAAAAGGCGTGATGAGCACCCATCAGGGGCTGCTCAACCTGTTCCTGTCTCACCAGAGCAACCTGTTTGGCCCGGCGATCGACAAGTTCCACCGCACGCAGCCGCGCCGCATGCGCGCCGGGCACACCGCTTCGTTCTCGTTTGACTCCTCGTGGGAGCCGGTCTTCTGCATGATCATGGGCTGCGAGCTGGCGATCTTCGACGAAGAGCTGCGCCGCGATGCCTGGGCGCTGCTGGAAAAAATGAAGCAGGTGCCGGTCGATCTGCTGGATATCACCCCGTCCTTCTTCAGCCAGATGATCGACAGCGGGCTGTTTGAGCCGGAAAGCCATCGCCCGGCGTTTGTGATGATCGGCGGTGAGGCGGCCACCCCGACGCTGTGGAAGCTGATGCAGCAGCACCCGGAAGTCGAGATCCACAACTACTACGGCCCCTCCGAATACACCATTGATACGCTGGGTGCCAGCGTGATTGCCTCCGGCCAGCCGGTGATTGGCCGCCCGGTGGGCAATACCCGCGTCTGGCTGCTGGACAACCAGCTGCGCCAGGTACCGGTCGGCAGCGTGGGCGAGCTGTACATTTCCGGCACCGGCATCGCCCGCGGCTACCTGCGCCGCCCGGATTTGACCGCCGCCCGCTTCGTGGCTAACCCGTTCCTCGACGGCGAGGTGATGTACCGCAGCGGCGATCTGATGCGCTGGCGCAGCGACGGTCAGCTGGCGTTTATTGGCCGCGTCGATCACCAGATCAAGGTGCGCGGCTTCCGCGTGGAGCTGGGCGAAGTGGAAAACGCGCTGGTGGCGCTGGCCGAAGTCAGCACCGCCGTGGTGATCGCCCAGCCTATCGGGGCCACCCATCGCCTGATCGGCTATTGCTCGGTACAGGACGACAGTCTGCGCGCCGATGAAAATCTCTCCGCGTACCTGCTGGCACAGCTGGCGGTAACGCTGCCGGACTATATGGTCCCGGCGGTGCTGGTGGTGATGGCCGACCTGCCGCTCAACGTCAACGGGAAGATCGACCGCCAGGCGCTGCCTGCCCCGCAGCAGGCGGTGTTTAAGCCGGGTCGTGAGCCGCAGACCGAACAGGAAACGCTGATCTGCCAGGCCGTGGCTGAACTGCTGGGGATGGAGCGCACCGGGGCCGATGATGATTTCTTCTCGCTCGGCGGCGACAGTATTTCCGCGATGGGGCTGAGCACCGCCGCGCGCCGCGCCGGATATCTGTTGCGCCCGCGCGATATCTTCGCCCAGCGCACCGCCGCCCGCATGGCGCACAGCATGGAGCCGCTGTCGACCGTGGTGAAAGCGCAGCGCGTGGCGCAGCAGGGTGTGATTGACGGCCTGCCGATCCTGCACTCCTTTGCCGCGCACGGCGGCATCAATCAGCGCTTTGCCCACGGCGTGTGGCTACAGGTGCCTGCGGAGCTTCAGCCGCAGCAGCTGGAGCAGGCGCTGCGTGCGCTGGCAGGGGCGCATCCCGCGCTCGCTGCCTTTACCCGCGACGAAAAGCTGGTGGTCGGTGAACCGCAGCCTGCCGGTTTCAGCGGCTGGGTGCAGACCGCGCCGATCTATCAGGCAGTGGAAGCCTGCGCGGAAGATGCCTATACCGATGCCGTTCAGCGCCTCGATCCGGCCAGCGGCGTGATGATGCAGGCCGTGCTGCTACAGCATCATCAGCAGACCTTCGGGCTGGTGCTGGTGATCCACCATCTGGTGGTCGATGGCGTGTCGTGGCGCGTACTGCTCGACGAGCTGCGCCAGGCCGCTGAGGCGGTAATGGCCGGTCAGCAACCGCAACTGATAGCGGAAGAGACCTCGCTGCGCGACTGGTCCGCCGTCCTGAAGAGCACCACCCCGGCACGCGCCGCCGAACTGCCGTTCTGGCAGAGCATGCTGCAATCGCCGGTGCCGCTGCTCGGCCAGCGCGCGCTGACCGCCCGCGATCGCCACGGCGAGCTGAAGGAGAAACGCACCCTGCTCAGCGCCAGCCAGACCCGGGCGCTGCTGACCACGCTGCCGCAGCAGTATCGCGCCAGCACCGAAGAGATGCTGCTCTCCGCGCTGTCACTGGCGCTAATTGCCTGCTTTGAAGCCAGCGAGCTGCGCTACACCCTGGAATCGCACGGCCGCGCGGAGCTGGAAGGCGACAGCGATCTGGCCCGTACCGTCGGCTGGCTGACCGCCGAATATCCGCTGCTGATCTCGCTGAACGAGGGCGACACCGGTAATCTGCGCGATGCCGTCCGCTCGGTGAAAAGCGTGATGCGTGCGGTGAAGGATCGCGGTATCGGCTTCGGGCAGCTGTGCTGGCTGAGCGACGATCATGGCCCGCAGCTGCGTGAACTGGCGCAGCGGCACGCGCCGGAAGTGCTGTTTAACTATCTTGGGCGCTTCAGCAGCGGCAGCGCGCTGTGGACCCCGCAGCGCACCCGCCAGCGCTTCCGCGATGCCTTTGCCGTCTGGCAGGACCCGCAGATGCCGCAGCTGCACGCGCTGGAGGTCAATATCTTCGTTGATGAGCAGTCTGACGAACCGCAGCTGGCGATCAACTGGGGCTGGCTGCGCGAGGTCTTCAGCGAGCAGGATATCGACGCCCTGCACCGCGCCATCGCCGATGCCGCCGACGCGCTGGGCCGCTTTGCCAGCCGCTATCCGCAGCAGGCGGCGGATACGCTGGTGGCGGCCGAAGTGGCGCTGAACGGCGTAGAGCAGCCGGATGTGCTGGCGCTGGCAAAACGCCACGGCCCGCTGGCGGCCATCCTGCCGCTGCTGCCGCTGCAAAAAGGGCTGCTGTTCCACGCCCAGACCGCCGGTGACAGCGGCAGCTACAACTCGCTGACTCGCCTGAACTTCAGCGGCCCTCTGGATGAAGACCGTCTGCGCGCGGCGCTGAACGCCGTGGTGCGCCATCATCCTCAGCTGGCGGCACGCTTCGACAGCGAGCTGGCCCTTCAGCCGCTACAGCTGATCCCGGTGATTGAACCGCAGCAGGGCTGCTGGCAGCTGGACTGTCATCAGCTGCCGGAGTTGACGCCGGAAGAGGAGGACGCCGCGCTGCTGGCGCTGGAGAAAATCGAGCTGGCGCGCGATCTGTTCAGCCAGCCCGCCATGCTGCACGCGTTGCTGGTGCGCCACGGCGATACGCCGCGATCCACCCTGCTGCTGAACGCACATCATCTGGTGGTGGACGGCTGGTCCACGCCGGTGATTCTGACCGACTTGCTGACCGCGCTGTATCACGGGCCGCAGGCGCTGACGCCGCACCGGGCCAGCTATGCCGACATCGTCCGGCAGCTGGCCGCGCGGGATGCCGACGCATCGCGCCAGGTCTGGCAGTCGGTTTTACAGGACGTACGCCCTACCCTGCTGTTCGGCGCTGACGCCCCTGCGGGCGAGGTACACGAGCGGCGGCTGCTGCTGAAGCCCGATCTGGAACAGGACCTGCTGGCGCTGTGCCGCCAGCGCGGCCTGACGCTGAACAGCGTGATGCAGGGGATCTGGGGCATGCTGCTGGCTATTGAAAGCGGGCATCAGGACGTAGTGTTTGGCTCCCCGGTTTCCGGCCGTTTTGGTCAGATTGAAGGCCAGCAGCAGCACGTCGGCCTGTTCAGCAACACCCTGCCGGTACGCATGCAATTCGACGCACAGCGCCCGCTGCTGGCCCAGCTGGCCGAACATCAGGCGCAGCAGATCCAGCTGATTGAGCACGACGATCTCGGTCTGGGCGAACTACAGCAGCTGGCGGGCAGCGGGACGCTGTTCGATACCCTGCTGGTGGTGGAAAACTACCCGGATAACGGCGATCTGCACCGCCCACATGAGGGCCTGCGCTGTGAGGCAATTGGCAACCGGGGCTACACCCACTATCCGCTGACGCTGCTGGTGCTGCCGGGCGAACGCTTACAGCTGCTGATGGAGTATCGCGATGCGGTCAGCCATCCGCAGCGCCTGGCCGATCGCCTGCTGATGCTGATTGAACAGCTTGTTGCCGAGCCGGATCGTCCGCTGGCCCGCTGGACGCTGCAAACGCCGGATGAGCAGGCGCTTGTAGCGAAGATCAACGCTACCGCGTATCCGCTCGCCGCCGATACCCTCCAGCAGGCCATTGCACGCCAGGTTGCCCGCACGCCGGATGCGCTCGCGCTGCTGGACGTTGAGCATCGTCTGACTTATCGCCAGATGAATGTGCAGGCACGCCTGATGGCGGATCGCCTGATTGCCGCTGGCGTTAAGCCGGGTGATGTGGTCGCCGTGGCGCTGCCGCGCTCGGTGCGCCTGAGCCTGGCGCTGACCGCGATTGTGCAGGTCGGCGCGGCCTGGCTGCCGCTGGATACCGGCTACCCGGACGATCGCCTGAGCTATATGGTGGAAGATGCCCGTCCGGCGTTAACCATCACCGAAAGCGCGCTGGCATCTCGCTTTGCCGCACCGGGCACGCTGCTAACCTTCGACCGGCTGGCCGACGAGGCCGAACCGCAGCATTCGCTGCCTGCGGCACGCGCGGACAGCCCGGCCTACGTGCTGTATACCTCCGGCTCCACCGGGCGGCCGAAAGGCGTGGTGGTCGGGCATCAGGCGATCGTTAACCGCCTGTGGTGGATGCAGGATGCTTACCCGCTGGCGGCGGATGACGTGGTGCTACAGAAAACGCCGTGCAGCTTTGACGTGTCGGTGTGGGAGTTCTTCTGGCCGCTGATGACCGGGGCGCAGCTACTGATGGCACCGCCGGATGCGCATCGCGACCCGGACGCGCTGACCCGCTTAATCAACGATTACGGCGTCACCACCCTGCACTTCGTGCCGTCGATGCTGGCCGCCTGGACCGCCACGCTGGAAAGCGGTACGGATGCCCCGCACTGCCGCACGCTGCGCCGGGTGTTCTGCAGCGGCGAGGCGCTCTCCTGCGATCTGGCGAACGACTATCAGTCACAGGTTGCCGCACCGCTGCACAATCTGTACGGCCCGACCGAAGCTGCCGTCGATGTCAGCTGGTATCCGGCTTCCGGCGATGCGCTGGCCGCCTGTCAGGGTGCCGGGGTGCCGATCGGCTATCCGGTATGGAACACCGAGCTGCGCATTCTCGATGCCCTGCTGCGGCCGGTGCCGGTGGGCGTGGCGGGCGATCTCTACCTGAGCGGCGTACAGCTGGCCGACGGCTACCTGCACCGCGCCGACCTCACCGCCCAGCGCTTTGTCGCCGATCCGTTTGCCGCAGGTGAACGCATGTACCGTACCGGCGATATAGCCCGCTGGCTGGATAACGGCGCGGTGGAATACCTTGGCCGCAGCGACGATCAGCTGAAGATCCGCGGCCAGCGCATCGAGCTGGGTGAAATCGAGCAGGCGCTGCTGGCCCTGCCGGGCGTGGCGCAGGCGGTGGTTGCCGCCCGCGAGCTTGGCGGCCAGAGCACCGGCGGTGCCGATGCGCGGCAGCTGGTGGCCTGGCTGATTGCCGAGCCCGGCGCGCAGCCGGACAGCGAACGCCTGCATCAGCAGCTGGCGGAACGGCTGCCCGCGCATATGCTGCCGGTCAGCTACGTGTTTACCGATAGCTTCCCGCTCAGCGCCAACGGCAAGCTGGACCGCAAGGTCCTGCCGCTGCCGCAGGCCCCGCGATCCGGCGGTCGCCTGCCGGAAACGGAGCACGAGCGTCTTCTCGCCGATCTGTTCGCCCGTCTGCTGGATCGCGATGAAATTCATGCCGATGACGACTTCTTCGCGCTCGGCGGCCACTCGCTGCTGGCAATGCGCCTGGCGGCAGAGCTGAAACGCCGCACCCGCAGCCCGCTGTCGATCGGTCAGATTATGGCCGCCCGCAGCGTGGAGAAGATGGCGCGCCTGCTGGACGACGGCAGCGCGGACGGCGCGGAAAGCCGCGCCAACGGCGAATGCCTGCCGTTCCGCAGCGGCAGCGGTCCGGCGCTGTTCTGCATCCACCCCGCTTCCGGCTTTGCCTGGCAGTATGCGGGGATGATGCGCTACATCGACGGTGACTTCCCGATTGTCGGCCTGCAGTCGCCGCGCCCGGACGGGGTGATTGCCAACTGCGACAGCATCGATGAGATGTGCGATCGCCATCTTGCGACGATCCGCAGCATGCAGCCGCAGGGGCCGTACCATCTGCTCGGCTACTCGCTGGGCGGCACCCTCGCCCACGGCATGGCGGCGCGCCTGCAACAGCAGGGCGAAGAGGTCGCGTTCCTCGGCCTGCTGGATACCTGGCCGCCGGAAGGCCAGGACTGGACGTCGCCGTCGGAAGAGGAAACCCGGGCGGAAGTGGCACGCGAGGAGGCTGAATTTATGGCCGCCAACATCGACGACAGCGATCCGCTACTACAGGCGGAGAAAGCGGCGATGTTCCGCAGCATCGTAGCGAACTACCGCGATGCGGTGCTAAGACTCTCCGCGGCCACCAGCGATCGGTTCGACGGTGAAGCTACGCTGTTCGTCGCCAGCAAAACGCTGCCGGAAGGCATGGACGTGGCGGCCTGCTGGGCACCGTACCTGCGCGAGCTGGCGATCCATCGCCTGCCCTGTGAGCATATGGATATCCTGTCGCCGGAGTCGCTGGTGGAGCTTGGCCCGCTGCTGAATTCGGTTATTGCTGCGCGTAGGAGTGTGGGGTGA",
      "translation": "VSETHIAPEVLADFADYPLVAAQPGIWIADQIAHRSNTFTVAHYSELHGEIDRHALDRAIRQTMAEADTVQARFGLAADGTPVQTLPLRSTAQQVQPVEWIDFSQHADPRQAAQALMQDDLAADLAADGERPLYRQVMMRIGDGGWLWYQRYHHLLVDGFSFEALTRRVAEIYRALRAQETPAASPFIPFGEVVAEYLDYPHSPAYERSALFWQQHCTDFPAAITLSNESFSATDASGPLKQPVTLPADLFTAFSQQPQTASLTPAELTSALLVAWLARISGEYHFSVGFPFMRRMGSAALAATGPVVNVLPLLLKLQPEMTLADVSLALQGEIKQVRRHQRYEAEQLRRDLGLVGSSKPLYGPVINLKVYHDSLSFDGIAAASHTLAMGPVDDIEFEVGFQQGELQLTLVASAEKYDRQMLQWHAERIAHVARQLAENPALPLATLSLIGEHEQQQIDGWSRGITVAPQPGEVSILAMLQKRVAQQPDAVAVTCGAVSLTYGELSARAMQLARELIARGLGAEDVVAIGIPRSVDSLVAIFGVLASGAAYMPLDLDYPRDRLTLMCDDAQPKLLLTHTGTLAQMPPLPHLCIDDIDLLAACAAQPGEAVRDDERREAQRGEHLAYMIYTSGSTGRPKGVMSTHQGLLNLFLSHQSNLFGPAIDKFHRTQPRRMRAGHTASFSFDSSWEPVFCMIMGCELAIFDEELRRDAWALLEKMKQVPVDLLDITPSFFSQMIDSGLFEPESHRPAFVMIGGEAATPTLWKLMQQHPEVEIHNYYGPSEYTIDTLGASVIASGQPVIGRPVGNTRVWLLDNQLRQVPVGSVGELYISGTGIARGYLRRPDLTAARFVANPFLDGEVMYRSGDLMRWRSDGQLAFIGRVDHQIKVRGFRVELGEVENALVALAEVSTAVVIAQPIGATHRLIGYCSVQDDSLRADENLSAYLLAQLAVTLPDYMVPAVLVVMADLPLNVNGKIDRQALPAPQQAVFKPGREPQTEQETLICQAVAELLGMERTGADDDFFSLGGDSISAMGLSTAARRAGYLLRPRDIFAQRTAARMAHSMEPLSTVVKAQRVAQQGVIDGLPILHSFAAHGGINQRFAHGVWLQVPAELQPQQLEQALRALAGAHPALAAFTRDEKLVVGEPQPAGFSGWVQTAPIYQAVEACAEDAYTDAVQRLDPASGVMMQAVLLQHHQQTFGLVLVIHHLVVDGVSWRVLLDELRQAAEAVMAGQQPQLIAEETSLRDWSAVLKSTTPARAAELPFWQSMLQSPVPLLGQRALTARDRHGELKEKRTLLSASQTRALLTTLPQQYRASTEEMLLSALSLALIACFEASELRYTLESHGRAELEGDSDLARTVGWLTAEYPLLISLNEGDTGNLRDAVRSVKSVMRAVKDRGIGFGQLCWLSDDHGPQLRELAQRHAPEVLFNYLGRFSSGSALWTPQRTRQRFRDAFAVWQDPQMPQLHALEVNIFVDEQSDEPQLAINWGWLREVFSEQDIDALHRAIADAADALGRFASRYPQQAADTLVAAEVALNGVEQPDVLALAKRHGPLAAILPLLPLQKGLLFHAQTAGDSGSYNSLTRLNFSGPLDEDRLRAALNAVVRHHPQLAARFDSELALQPLQLIPVIEPQQGCWQLDCHQLPELTPEEEDAALLALEKIELARDLFSQPAMLHALLVRHGDTPRSTLLLNAHHLVVDGWSTPVILTDLLTALYHGPQALTPHRASYADIVRQLAARDADASRQVWQSVLQDVRPTLLFGADAPAGEVHERRLLLKPDLEQDLLALCRQRGLTLNSVMQGIWGMLLAIESGHQDVVFGSPVSGRFGQIEGQQQHVGLFSNTLPVRMQFDAQRPLLAQLAEHQAQQIQLIEHDDLGLGELQQLAGSGTLFDTLLVVENYPDNGDLHRPHEGLRCEAIGNRGYTHYPLTLLVLPGERLQLLMEYRDAVSHPQRLADRLLMLIEQLVAEPDRPLARWTLQTPDEQALVAKINATAYPLAADTLQQAIARQVARTPDALALLDVEHRLTYRQMNVQARLMADRLIAAGVKPGDVVAVALPRSVRLSLALTAIVQVGAAWLPLDTGYPDDRLSYMVEDARPALTITESALASRFAAPGTLLTFDRLADEAEPQHSLPAARADSPAYVLYTSGSTGRPKGVVVGHQAIVNRLWWMQDAYPLAADDVVLQKTPCSFDVSVWEFFWPLMTGAQLLMAPPDAHRDPDALTRLINDYGVTTLHFVPSMLAAWTATLESGTDAPHCRTLRRVFCSGEALSCDLANDYQSQVAAPLHNLYGPTEAAVDVSWYPASGDALAACQGAGVPIGYPVWNTELRILDALLRPVPVGVAGDLYLSGVQLADGYLHRADLTAQRFVADPFAAGERMYRTGDIARWLDNGAVEYLGRSDDQLKIRGQRIELGEIEQALLALPGVAQAVVAARELGGQSTGGADARQLVAWLIAEPGAQPDSERLHQQLAERLPAHMLPVSYVFTDSFPLSANGKLDRKVLPLPQAPRSGGRLPETEHERLLADLFARLLDRDEIHADDDFFALGGHSLLAMRLAAELKRRTRSPLSIGQIMAARSVEKMARLLDDGSADGAESRANGECLPFRSGSGPALFCIHPASGFAWQYAGMMRYIDGDFPIVGLQSPRPDGVIANCDSIDEMCDRHLATIRSMQPQGPYHLLGYSLGGTLAHGMAARLQQQGEEVAFLGLLDTWPPEGQDWTSPSEEETRAEVAREEAEFMAANIDDSDPLLQAEKAAMFRSIVANYRDAVLRLSAATSDRFDGEATLFVASKTLPEGMDVAACWAPYLRELAIHRLPCEHMDILSPESLVELGPLLNSVIAARRSVG",
      "product": ""
     },
     {
      "start": 442061,
      "end": 442273,
      "strand": -1,
      "locus_tag": "ctg22_375",
      "type": "biosynthetic-additional",
      "description": "<div class=\"focus-intro\">\n <strong><span class=\"serif\">ctg22_375</span></strong><br>\n \n <br>\n Locus tag: <span class=\"serif\">ctg22_375</span><br>\n Protein ID: <span class=\"serif\">None</span><br>\n Gene: <span class=\"serif\">None</span><br>\n \n Location: 442,061 - 442,273,\n (total: 213 nt)<br>\n <br>\n \n  biosynthetic-additional (smcogs) SMCOG1009:mbtH-like protein (Score: 108; E-value: 2.5e-33)<br>\n \n</div>\n<div class=\"focus-info\">\n \n\n \n\n \n\n\n \n</div>\n<div class=\"focus-urls\">\n <a class=\"wildcard-container\" data-wildcard-attrs=\"href\" href=\"http://blast.ncbi.nlm.nih.gov/Blast.cgi?PAGE=Proteins&PROGRAM=blastp&BLAST_PROGRAMS=blastp&QUERY=@!translation!@&LINK_LOC=protein&PAGE_TYPE=BlastSearch\" target=\"_blank\" data-locus=\"ctg22_375\">NCBI BlastP on this gene</a><br>\n <a href=\"http://www.ncbi.nlm.nih.gov/projects/sviewer/?Db=gene&amp;DbFrom=protein&amp;Cmd=Link&amp;noslider=1&amp;id=gnlXIOLGDDKG_22&amp;from=432061&amp;to=452273\" target=\"_new\">View genomic context</a><br>\n \n  <a href=\"knownclusterblast/region1/ctg22_375_mibig_hits.html\" target=\"_new\">MiBIG Hits</a><br>\n \n \n \n \n</div>\n<div class=\"focus-clipboard\">\n AA sequence: <span class=\"clipboard-copy wildcard-container\" data-locus=\"ctg22_375\" data-wildcard-attrs=\"data-seq\" data-seq=\"@!translation!@\">Copy to clipboard</span><br>\n Nucleotide sequence: <span class=\"clipboard-copy wildcard-container\" data-locus=\"ctg22_375\" data-wildcard-attrs=\"data-seq\" data-seq=\"@!dna!@\">Copy to clipboard</span><br>\n</div>",
      "dna": "ATGACTGAACAACAGAACCCGTTTGACGATGAAAGCCTGAGTTTTCTGGTGCTGCTGAATGCGCAGCAGCAGTACAGCCTGTGGCCCGCCTTTGCCGACGTGCCGCCCGGCTGGCAGACCGTGGCCGGGCCTGACAGCCGCGCCGACTGCATCAGCTATATCGAAGCGCACTGGCAGGATATGCGCCCGGCGGCGCTGAAACAGGCAGGCTGA",
      "translation": "MTEQQNPFDDESLSFLVLLNAQQQYSLWPAFADVPPGWQTVAGPDSRADCISYIEAHWQDMRPAALKQAG",
      "product": ""
     },
     {
      "start": 442266,
      "end": 443558,
      "strand": -1,
      "locus_tag": "ctg22_376",
      "type": "biosynthetic-additional",
      "description": "<div class=\"focus-intro\">\n <strong><span class=\"serif\">ctg22_376</span></strong><br>\n \n <br>\n Locus tag: <span class=\"serif\">ctg22_376</span><br>\n Protein ID: <span class=\"serif\">None</span><br>\n Gene: <span class=\"serif\">None</span><br>\n \n Location: 442,266 - 443,558,\n (total: 1293 nt)<br>\n <br>\n \n  biosynthetic-additional (rule-based-clusters) Peptidase_S9<br>\n \n  biosynthetic-additional (smcogs) SMCOG1098:enterobactin/ferric enterobactin esterase (Score: 473.1; E-value: 1.5e-143)<br>\n \n</div>\n<div class=\"focus-info\">\n \n\n \n\n \n\n\n \n</div>\n<div class=\"focus-urls\">\n <a class=\"wildcard-container\" data-wildcard-attrs=\"href\" href=\"http://blast.ncbi.nlm.nih.gov/Blast.cgi?PAGE=Proteins&PROGRAM=blastp&BLAST_PROGRAMS=blastp&QUERY=@!translation!@&LINK_LOC=protein&PAGE_TYPE=BlastSearch\" target=\"_blank\" data-locus=\"ctg22_376\">NCBI BlastP on this gene</a><br>\n <a href=\"http://www.ncbi.nlm.nih.gov/projects/sviewer/?Db=gene&amp;DbFrom=protein&amp;Cmd=Link&amp;noslider=1&amp;id=gnlXIOLGDDKG_22&amp;from=432266&amp;to=453558\" target=\"_new\">View genomic context</a><br>\n \n  <a href=\"knownclusterblast/region1/ctg22_376_mibig_hits.html\" target=\"_new\">MiBIG Hits</a><br>\n \n \n \n \n</div>\n<div class=\"focus-clipboard\">\n AA sequence: <span class=\"clipboard-copy wildcard-container\" data-locus=\"ctg22_376\" data-wildcard-attrs=\"data-seq\" data-seq=\"@!translation!@\">Copy to clipboard</span><br>\n Nucleotide sequence: <span class=\"clipboard-copy wildcard-container\" data-locus=\"ctg22_376\" data-wildcard-attrs=\"data-seq\" data-seq=\"@!dna!@\">Copy to clipboard</span><br>\n</div>",
      "dna": "ATGGAAGACGTTGGCGAAGAGGCCTGGTGGCAGGAGCTGGCGCATATCGGCACGCCGCTGGTGGAAGAGTATTCCGCTGAGCGGGTCAAAATGAGCTACTTCTGGCGCGATCCCGCCGGTGATGAATCGCAGTCTCCGGTGCGCCAGGTGTATGCCGATATTAACTGCGTCACCGACCACCACAGCCCGCAGCCGCAGAGCCTGCATCGCGTGCCGGGCACCGATGTCTGGCACTGGTCAACCGAGATCGATCCGCAGTGGCGCGGCAGCTACAGCCTGATCCCGGTGGGTGCCGCGCAGCTGCCTCCCGCGTTCAGTAGCGATGCGGAAACCCGCGCCCGCCAGCAGCGCGAGTGGTGGATATCGCTGTTCCCGTTTGCCATTTCCGATCCGCTGAACCACAGCGCACCGCACTTTAACAGCCGCCATCATCCCCTCTCCGCCGCCCATATGCCGGGCGCGCCGGATCAGTCTTCATGGCATCTGCTGGACTCCGGCCATACGCCGCTGGCGGACGCCGGTCGCCTGCAACAGTTCACCTGGCAAAGCGATCTGCTGGGCAATGAACGCCGCATCTGGCTTTACACCACCGGGCAGACCGCCACACCGGAAACCCGCCCGCTGGTGATCGTCCTCGACGGCCAAAACTGGGCGGAAGGCAGCCCGCTGTTCAGCGCGCTGGACAGCGAAACCGAGAGCAATCATTTCCCGGCGGCGGCCTGGCTGTTTATTGACGTCATTAATATGGAATGGCGCGAGAAAGAGCTGCCGTGCAACCCCGCCTTCTGGCAGGCAGTAGAAGAAGAACTGCTGCCGCTGGCGCGCGGCCGCACGCCGTTCAGCGAAGAGGCCGATCGCACCGTGGTCACCGGCCAGAGCTACGGCGGGCTGGCGGCGACCTATGCCGGGCTGCACCGCCCGCACCGTTTTGGCCGCGTGCTCAGCCAGTCCGGATCGTTCTGGTGGCCGAATATGCAGCTGATCCGCAACTTTGGCGAGCTGAAGCAGCGTGAAATGGGCTGGCTGACCGCGCAGCTGATTCAGCGCGATCTTCCCGCCAGTCGACTGACCATCTTTATGGAAGCCGGCAACCGCGAAGGCGATATGGCGCCGCTCAGCGAACAGATGCACGAAGCGCTGGTCGCCGCCGGGCACCGTACCTTCTTCCGCATCTTCTCCGGCGGCCACGATTCGCTGTGCTGGCGCGGCGGGCTGATTGACGGCCTGCGCTGGCTGCTGGCCGATTTCGCCGATCCTCAACACCCTGCCGAAACAGGAACCCACCATGACTGA",
      "translation": "MEDVGEEAWWQELAHIGTPLVEEYSAERVKMSYFWRDPAGDESQSPVRQVYADINCVTDHHSPQPQSLHRVPGTDVWHWSTEIDPQWRGSYSLIPVGAAQLPPAFSSDAETRARQQREWWISLFPFAISDPLNHSAPHFNSRHHPLSAAHMPGAPDQSSWHLLDSGHTPLADAGRLQQFTWQSDLLGNERRIWLYTTGQTATPETRPLVIVLDGQNWAEGSPLFSALDSETESNHFPAAAWLFIDVINMEWREKELPCNPAFWQAVEEELLPLARGRTPFSEEADRTVVTGQSYGGLAATYAGLHRPHRFGRVLSQSGSFWWPNMQLIRNFGELKQREMGWLTAQLIQRDLPASRLTIFMEAGNREGDMAPLSEQMHEALVAAGHRTFFRIFSGGHDSLCWRGGLIDGLRWLLADFADPQHPAETGTHHD",
      "product": ""
     },
     {
      "start": 443932,
      "end": 446118,
      "strand": 1,
      "locus_tag": "ctg22_377",
      "type": "transport",
      "description": "<div class=\"focus-intro\">\n <strong><span class=\"serif\">ctg22_377</span></strong><br>\n \n <br>\n Locus tag: <span class=\"serif\">ctg22_377</span><br>\n Protein ID: <span class=\"serif\">None</span><br>\n Gene: <span class=\"serif\">None</span><br>\n \n Location: 443,932 - 446,118,\n (total: 2187 nt)<br>\n <br>\n \n  transport (smcogs) SMCOG1051:TonB-dependent siderophore receptor (Score: 714; E-value: 3.6e-216)<br>\n \n</div>\n<div class=\"focus-info\">\n \n\n \n\n \n\n\n \n</div>\n<div class=\"focus-urls\">\n <a class=\"wildcard-container\" data-wildcard-attrs=\"href\" href=\"http://blast.ncbi.nlm.nih.gov/Blast.cgi?PAGE=Proteins&PROGRAM=blastp&BLAST_PROGRAMS=blastp&QUERY=@!translation!@&LINK_LOC=protein&PAGE_TYPE=BlastSearch\" target=\"_blank\" data-locus=\"ctg22_377\">NCBI BlastP on this gene</a><br>\n <a href=\"http://www.ncbi.nlm.nih.gov/projects/sviewer/?Db=gene&amp;DbFrom=protein&amp;Cmd=Link&amp;noslider=1&amp;id=gnlXIOLGDDKG_22&amp;from=433932&amp;to=456118\" target=\"_new\">View genomic context</a><br>\n \n  <a href=\"knownclusterblast/region1/ctg22_377_mibig_hits.html\" target=\"_new\">MiBIG Hits</a><br>\n \n \n  <a href=\"http://blast.jcvi.org/er-blast/index.cgi?project=transporter;program=blastp;database=pub/transporter.pep;sequence=sequence%%0AMFKKIIKQAGPGLAIHSEKPSMRILLASSLLMLPLANAAAEDTITVTAENRESVTSPLKGVVAKESAAGTKTGTPLRKTPQSISVVTREQMDDQAFESVADALSYTSGVVTNYRGNSNRNDEVISRGFRYAPKLLDGLHSGLSSSSGGAGQIDPWLLERVEMVHGPAGVLYGQVSPGGLLMMTSKRPTAESIHEVKLSTGNHHLGEAAFDFGGKLNDDNTLFYRLNGIASTKNETVKHNKQQRWAIAPAITWLPNADTSFTLLTSYQNDPKAGSRNFLPMAGTLKETSVGYLPYDFNINDQSYYGNKREQASIGYELDHNFNEALSFQQNLRYTHRDEDYKYMVYTTSSSVNDHTINRRPQQETAMTNEFGVDNHLKGVFDTGEVSHTVLGGLDYRWSRVASTLSRHTSDKYQLDWANPTSVEVNNADIALTTSSVKQLHQVGLYLQDQLEWDNWNLVLSGRNDWSQTRTINRISGSDVTQNDSKLTGRAGLLYAFDNGLSPYISYSTSFEPNLSTGAPGTDPFKPTTGEQTEVGLKFQPVGSDTVMTVSWFDINQKNITSYNSTTGYNEQIGKVNSQGVETEIHAQPIPEVKLIAAYTYTDAVTKETYTASQLGHTPASIPRHAASAWGSYSFLNGPLSGFTVGAGVRYVGDAPADLTGTDEVPHYTLYDAMVKYELGNAVSSLEGTTVQLNVQNLTDERYVASCSNTEACFYGTDRTVVASVNYRW\" target=\"_new\">TransportDB BLAST on this gene</a><br>\n \n \n \n</div>\n<div class=\"focus-clipboard\">\n AA sequence: <span class=\"clipboard-copy wildcard-container\" data-locus=\"ctg22_377\" data-wildcard-attrs=\"data-seq\" data-seq=\"@!translation!@\">Copy to clipboard</span><br>\n Nucleotide sequence: <span class=\"clipboard-copy wildcard-container\" data-locus=\"ctg22_377\" data-wildcard-attrs=\"data-seq\" data-seq=\"@!dna!@\">Copy to clipboard</span><br>\n</div>",
      "dna": "ATGTTCAAAAAGATTATAAAACAGGCAGGACCAGGCCTGGCAATACACTCTGAAAAACCTTCCATGCGTATTTTACTGGCTTCTTCTCTGTTAATGCTGCCGCTGGCCAATGCCGCCGCAGAGGACACCATTACGGTGACCGCAGAGAACCGTGAAAGCGTCACATCCCCCCTGAAAGGCGTGGTGGCGAAAGAGAGCGCCGCCGGGACCAAAACCGGCACGCCTTTGCGCAAAACGCCGCAATCGATTTCGGTGGTCACCCGCGAGCAGATGGACGACCAGGCGTTTGAGTCGGTGGCCGATGCGCTGAGCTACACCAGCGGCGTGGTGACAAACTATCGCGGTAACTCCAACCGCAACGACGAAGTGATCAGCCGCGGCTTCCGCTATGCGCCGAAGCTGCTGGACGGCCTGCACTCCGGCCTTTCCAGCTCCAGCGGTGGAGCAGGGCAGATCGACCCGTGGCTGTTAGAGCGCGTTGAGATGGTACACGGCCCGGCGGGTGTGCTGTACGGCCAGGTCAGCCCAGGCGGCCTGCTGATGATGACCAGCAAGCGCCCGACGGCGGAGAGCATTCACGAAGTGAAGCTCAGCACCGGTAATCATCACTTGGGCGAAGCGGCATTTGATTTCGGCGGCAAGCTGAATGATGACAACACGCTGTTCTACCGCCTGAACGGCATCGCCAGCACCAAAAATGAAACGGTGAAGCACAATAAACAGCAGCGCTGGGCGATTGCACCGGCGATCACCTGGCTGCCGAATGCCGATACCAGCTTCACCCTGCTGACCAGCTACCAGAACGATCCGAAAGCCGGATCGCGCAACTTCCTGCCGATGGCGGGCACGCTGAAAGAAACCAGCGTCGGCTACCTGCCGTATGATTTCAACATCAACGACCAGAGCTACTACGGCAACAAGCGTGAGCAGGCCTCCATTGGTTACGAGCTGGATCACAACTTCAACGAAGCGCTCTCCTTCCAGCAGAACCTGCGCTACACCCACCGTGATGAAGACTATAAATATATGGTCTACACCACCAGTTCCAGCGTGAACGACCACACCATCAACCGCCGCCCGCAGCAGGAAACGGCGATGACCAATGAGTTCGGCGTGGATAACCATCTGAAGGGCGTGTTCGATACCGGCGAAGTCAGCCATACCGTGCTCGGCGGCCTGGATTACCGCTGGAGCCGCGTGGCCAGCACGCTGTCGCGCCATACCTCTGATAAGTACCAGCTCGACTGGGCCAACCCGACCAGCGTTGAGGTGAACAATGCCGATATTGCTCTGACCACCAGCAGCGTTAAGCAGCTGCACCAGGTTGGGCTGTACCTGCAGGATCAGCTGGAGTGGGATAACTGGAACCTGGTACTGTCCGGCCGTAACGACTGGTCGCAGACCCGCACCATCAACCGCATCAGCGGATCGGACGTCACTCAGAACGACAGTAAGCTGACCGGCCGCGCGGGCCTGTTGTACGCCTTTGATAACGGCCTGTCGCCGTATATCAGCTACAGCACCTCGTTTGAACCGAACCTGAGTACCGGCGCGCCGGGCACCGATCCGTTTAAGCCAACCACCGGCGAACAGACGGAAGTCGGGCTGAAGTTCCAGCCGGTCGGCAGCGATACGGTGATGACCGTTTCCTGGTTCGACATCAATCAGAAGAACATCACCTCCTATAACAGCACCACCGGCTACAACGAGCAGATCGGTAAGGTGAATTCGCAGGGTGTGGAAACGGAAATTCACGCGCAGCCGATCCCGGAAGTGAAACTGATCGCTGCCTATACCTACACCGATGCGGTGACCAAAGAAACCTACACCGCTTCGCAGCTGGGCCATACACCTGCCAGTATTCCGCGTCATGCCGCATCGGCCTGGGGCAGCTACAGCTTCCTGAACGGTCCGCTGAGCGGCTTCACAGTCGGCGCGGGCGTGCGTTACGTGGGTGATGCACCTGCGGACTTGACCGGCACCGACGAAGTACCGCACTACACCCTGTACGATGCGATGGTGAAGTACGAGCTGGGCAACGCCGTCTCTTCGCTGGAAGGCACCACCGTACAGCTGAATGTGCAGAACCTGACCGACGAACGCTATGTTGCCTCGTGCAGTAATACCGAAGCCTGCTTCTACGGCACCGACCGTACCGTGGTGGCCTCGGTGAACTACCGCTGGTAA",
      "translation": "MFKKIIKQAGPGLAIHSEKPSMRILLASSLLMLPLANAAAEDTITVTAENRESVTSPLKGVVAKESAAGTKTGTPLRKTPQSISVVTREQMDDQAFESVADALSYTSGVVTNYRGNSNRNDEVISRGFRYAPKLLDGLHSGLSSSSGGAGQIDPWLLERVEMVHGPAGVLYGQVSPGGLLMMTSKRPTAESIHEVKLSTGNHHLGEAAFDFGGKLNDDNTLFYRLNGIASTKNETVKHNKQQRWAIAPAITWLPNADTSFTLLTSYQNDPKAGSRNFLPMAGTLKETSVGYLPYDFNINDQSYYGNKREQASIGYELDHNFNEALSFQQNLRYTHRDEDYKYMVYTTSSSVNDHTINRRPQQETAMTNEFGVDNHLKGVFDTGEVSHTVLGGLDYRWSRVASTLSRHTSDKYQLDWANPTSVEVNNADIALTTSSVKQLHQVGLYLQDQLEWDNWNLVLSGRNDWSQTRTINRISGSDVTQNDSKLTGRAGLLYAFDNGLSPYISYSTSFEPNLSTGAPGTDPFKPTTGEQTEVGLKFQPVGSDTVMTVSWFDINQKNITSYNSTTGYNEQIGKVNSQGVETEIHAQPIPEVKLIAAYTYTDAVTKETYTASQLGHTPASIPRHAASAWGSYSFLNGPLSGFTVGAGVRYVGDAPADLTGTDEVPHYTLYDAMVKYELGNAVSSLEGTTVQLNVQNLTDERYVASCSNTEACFYGTDRTVVASVNYRW",
      "product": ""
     },
     {
      "start": 446167,
      "end": 446325,
      "strand": -1,
      "locus_tag": "ctg22_378",
      "type": "other",
      "description": "<div class=\"focus-intro\">\n <strong><span class=\"serif\">ctg22_378</span></strong><br>\n \n <br>\n Locus tag: <span class=\"serif\">ctg22_378</span><br>\n Protein ID: <span class=\"serif\">None</span><br>\n Gene: <span class=\"serif\">None</span><br>\n \n Location: 446,167 - 446,325,\n (total: 159 nt)<br>\n <br>\n \n</div>\n<div class=\"focus-info\">\n \n\n \n\n \n\n\n \n</div>\n<div class=\"focus-urls\">\n <a class=\"wildcard-container\" data-wildcard-attrs=\"href\" href=\"http://blast.ncbi.nlm.nih.gov/Blast.cgi?PAGE=Proteins&PROGRAM=blastp&BLAST_PROGRAMS=blastp&QUERY=@!translation!@&LINK_LOC=protein&PAGE_TYPE=BlastSearch\" target=\"_blank\" data-locus=\"ctg22_378\">NCBI BlastP on this gene</a><br>\n <a href=\"http://www.ncbi.nlm.nih.gov/projects/sviewer/?Db=gene&amp;DbFrom=protein&amp;Cmd=Link&amp;noslider=1&amp;id=gnlXIOLGDDKG_22&amp;from=436167&amp;to=456325\" target=\"_new\">View genomic context</a><br>\n \n \n \n \n</div>\n<div class=\"focus-clipboard\">\n AA sequence: <span class=\"clipboard-copy wildcard-container\" data-locus=\"ctg22_378\" data-wildcard-attrs=\"data-seq\" data-seq=\"@!translation!@\">Copy to clipboard</span><br>\n Nucleotide sequence: <span class=\"clipboard-copy wildcard-container\" data-locus=\"ctg22_378\" data-wildcard-attrs=\"data-seq\" data-seq=\"@!dna!@\">Copy to clipboard</span><br>\n</div>",
      "dna": "ATGCAAAAGCTGCGGTGCATATTATTGCAAATGGAAATAATTCTCAATGCCATTATCATTTGCAGCAATAATGGTCAAATCGCGCAGGAAACGATCAAAAATAAATCCGACAGTAAAAAAAATGCCACCCGAATGGGTGGCAAAGGGATGATTCAATAG",
      "translation": "MQKLRCILLQMEIILNAIIICSNNGQIAQETIKNKSDSKKNATRMGGKGMIQ",
      "product": ""
     },
     {
      "start": 446500,
      "end": 448695,
      "strand": 1,
      "locus_tag": "ctg22_379",
      "type": "transport",
      "description": "<div class=\"focus-intro\">\n <strong><span class=\"serif\">ctg22_379</span></strong><br>\n \n <br>\n Locus tag: <span class=\"serif\">ctg22_379</span><br>\n Protein ID: <span class=\"serif\">None</span><br>\n Gene: <span class=\"serif\">None</span><br>\n \n Location: 446,500 - 448,695,\n (total: 2196 nt)<br>\n <br>\n \n  transport (smcogs) SMCOG1051:TonB-dependent siderophore receptor (Score: 717.4; E-value: 3.2e-217)<br>\n \n</div>\n<div class=\"focus-info\">\n \n\n \n\n \n\n\n \n</div>\n<div class=\"focus-urls\">\n <a class=\"wildcard-container\" data-wildcard-attrs=\"href\" href=\"http://blast.ncbi.nlm.nih.gov/Blast.cgi?PAGE=Proteins&PROGRAM=blastp&BLAST_PROGRAMS=blastp&QUERY=@!translation!@&LINK_LOC=protein&PAGE_TYPE=BlastSearch\" target=\"_blank\" data-locus=\"ctg22_379\">NCBI BlastP on this gene</a><br>\n <a href=\"http://www.ncbi.nlm.nih.gov/projects/sviewer/?Db=gene&amp;DbFrom=protein&amp;Cmd=Link&amp;noslider=1&amp;id=gnlXIOLGDDKG_22&amp;from=436500&amp;to=458695\" target=\"_new\">View genomic context</a><br>\n \n  <a href=\"knownclusterblast/region1/ctg22_379_mibig_hits.html\" target=\"_new\">MiBIG Hits</a><br>\n \n \n  <a href=\"http://blast.jcvi.org/er-blast/index.cgi?project=transporter;program=blastp;database=pub/transporter.pep;sequence=sequence%%0AMFSTVKKQARPGFAVRSDKHTMRLLLASSLLVVPMAHSATVTDNTLTVTAQTQESVTAPLKGVVAKESTAGTKTDTPLRKTPQSISVVTRDQMDQQEPASVADALAYTSGVVTTYRGNSNRNDEVISRGFRYAPKLLDGLHFGLSSQNGGAGQFDPWLLERVEMVHGPAGVLYGQVSPGGVVVMTSKRPTAQEIREVKLSSGNRHLAEAAFDFGGKLNDDNTLFYRLNGIGSTKHEFVKDNKQERVAIAPALTWLPNEDTSFTLLTSYQNDPKAGSRNFLPRAGTLYSTSVGYVPYDFNVSESNYDKSKREQASIGYNLDHNFNDAVSFTQNLRFTHRDEDYKYLVYNVVAPANDHTLTRMAQHESQLTNEFGVDNQLKGVFDTGAVKHTVLGGLDYRYSHINSKMYRDRNSDYPIDWANPSHTDIDTSKLSIVSSDQKTLNQVGVYVQDQLEWNDWNLLLSGRHDWSQVNTRDNTSGGSEVSYNDNQFTGRAGLLYAFDNGISPYVSYSTSFEPTLYQGEPGSPAMKPTTGKQTEVGVKYQIPDSNTLLTLSWFDITQKNVASFNRTTFFYDQIGKVKSQGVEAEVHAQPTPEIALTAAYSYTDVETKDSPTAAEIGHSPAAIPRHAASAWGTYSFQHGVLNGLSVGTGVRYIGTAPGDATGEYYVPHYTLYDAMVKYDLGQATSSLRGTTLQVNVQNLSDKKYVSSCSGEDACFYGVGRTIIASVDYRW\" target=\"_new\">TransportDB BLAST on this gene</a><br>\n \n \n \n</div>\n<div class=\"focus-clipboard\">\n AA sequence: <span class=\"clipboard-copy wildcard-container\" data-locus=\"ctg22_379\" data-wildcard-attrs=\"data-seq\" data-seq=\"@!translation!@\">Copy to clipboard</span><br>\n Nucleotide sequence: <span class=\"clipboard-copy wildcard-container\" data-locus=\"ctg22_379\" data-wildcard-attrs=\"data-seq\" data-seq=\"@!dna!@\">Copy to clipboard</span><br>\n</div>",
      "dna": "ATGTTCAGTACCGTAAAAAAACAAGCAAGACCAGGCTTTGCAGTACGTTCCGATAAACACACAATGCGTCTTTTACTCGCCTCCAGCCTGCTGGTGGTGCCGATGGCCCACTCCGCGACCGTCACGGACAATACGCTGACCGTTACGGCCCAGACTCAGGAAAGCGTAACGGCACCATTAAAAGGCGTGGTGGCAAAAGAGAGCACCGCCGGGACCAAAACCGATACCCCACTTCGCAAAACTCCGCAGTCAATCTCAGTCGTCACCCGCGATCAGATGGACCAGCAGGAACCGGCCTCGGTTGCTGATGCGTTGGCCTACACCAGCGGCGTGGTGACGACCTACCGCGGTAACTCCAACCGTAATGACGAAGTGATCAGCCGTGGTTTCCGCTACGCGCCGAAGCTGCTGGACGGCCTGCACTTCGGGCTTTCCAGCCAGAACGGCGGAGCGGGGCAGTTTGACCCGTGGCTGCTGGAGCGCGTGGAGATGGTTCACGGCCCGGCAGGGGTGCTGTACGGCCAGGTCAGCCCCGGCGGCGTGGTGGTGATGACCAGCAAGCGCCCGACCGCGCAGGAGATCCGCGAAGTTAAGCTAAGCAGCGGTAACCGTCACCTGGCGGAAGCGGCGTTTGACTTCGGCGGCAAGCTGAACGACGACAACACGCTGTTCTATCGTCTGAACGGCATCGGCAGCACCAAACACGAATTCGTCAAGGACAACAAGCAGGAGCGCGTGGCCATTGCCCCGGCGCTGACCTGGCTGCCGAACGAAGATACCAGCTTCACGCTGTTAACCAGCTACCAGAACGATCCGAAAGCCGGTTCGCGTAACTTCCTGCCGCGCGCGGGTACGCTGTACTCCACCAGCGTCGGCTACGTGCCTTACGACTTCAACGTCAGCGAATCGAACTACGATAAGTCGAAGCGCGAACAGGCCTCCATCGGCTATAACCTTGACCATAACTTCAACGATGCGGTGTCGTTCACCCAGAACCTGCGCTTCACTCACCGCGATGAAGATTACAAGTATCTGGTGTACAACGTCGTCGCCCCGGCGAACGACCACACTCTGACCCGCATGGCGCAGCACGAGTCGCAGCTGACCAACGAATTCGGCGTGGATAACCAGCTGAAAGGCGTATTCGATACCGGTGCGGTGAAGCATACCGTTCTGGGCGGGCTGGACTACCGCTACAGCCATATCAATTCGAAGATGTATCGCGATCGCAACAGCGACTATCCGATCGACTGGGCGAACCCGAGCCATACCGATATTGATACCAGCAAGTTGTCGATTGTCTCCAGCGATCAGAAAACCCTGAACCAGGTGGGCGTCTACGTGCAGGACCAGCTGGAGTGGAACGACTGGAACCTGCTGCTTTCTGGCCGCCACGACTGGTCGCAGGTCAATACGCGCGATAACACCTCCGGCGGCTCTGAAGTCAGCTACAACGACAATCAGTTCACCGGGCGCGCGGGCCTGCTGTACGCCTTCGACAACGGGATTTCACCGTACGTCAGCTACAGCACCTCGTTTGAACCGACGCTGTATCAGGGCGAACCGGGCAGCCCGGCGATGAAGCCAACCACCGGCAAACAGACCGAAGTGGGCGTGAAGTATCAGATCCCGGACAGCAACACCCTGCTGACGCTTTCCTGGTTCGATATCACCCAGAAGAATGTGGCCTCGTTTAACCGCACCACCTTCTTCTACGATCAGATCGGTAAAGTGAAATCTCAGGGCGTGGAAGCGGAAGTTCACGCACAGCCAACCCCGGAAATCGCGCTGACTGCGGCTTACTCCTATACCGATGTGGAAACCAAAGACTCGCCAACCGCCGCTGAAATCGGCCACAGCCCGGCGGCTATCCCGCGCCACGCTGCGTCTGCCTGGGGCACCTACAGCTTCCAGCATGGCGTGCTGAACGGTCTGTCCGTCGGCACCGGCGTACGCTACATCGGCACCGCGCCGGGTGATGCGACCGGTGAATACTATGTCCCGCATTACACGCTGTACGATGCAATGGTCAAATATGACCTTGGCCAGGCCACGTCATCCCTGCGCGGCACCACTTTACAGGTGAACGTACAGAACCTGAGCGATAAGAAATACGTTTCCTCCTGTAGTGGCGAAGATGCCTGCTTCTACGGCGTGGGTCGTACGATTATCGCCTCGGTTGATTACCGCTGGTAA",
      "translation": "MFSTVKKQARPGFAVRSDKHTMRLLLASSLLVVPMAHSATVTDNTLTVTAQTQESVTAPLKGVVAKESTAGTKTDTPLRKTPQSISVVTRDQMDQQEPASVADALAYTSGVVTTYRGNSNRNDEVISRGFRYAPKLLDGLHFGLSSQNGGAGQFDPWLLERVEMVHGPAGVLYGQVSPGGVVVMTSKRPTAQEIREVKLSSGNRHLAEAAFDFGGKLNDDNTLFYRLNGIGSTKHEFVKDNKQERVAIAPALTWLPNEDTSFTLLTSYQNDPKAGSRNFLPRAGTLYSTSVGYVPYDFNVSESNYDKSKREQASIGYNLDHNFNDAVSFTQNLRFTHRDEDYKYLVYNVVAPANDHTLTRMAQHESQLTNEFGVDNQLKGVFDTGAVKHTVLGGLDYRYSHINSKMYRDRNSDYPIDWANPSHTDIDTSKLSIVSSDQKTLNQVGVYVQDQLEWNDWNLLLSGRHDWSQVNTRDNTSGGSEVSYNDNQFTGRAGLLYAFDNGISPYVSYSTSFEPTLYQGEPGSPAMKPTTGKQTEVGVKYQIPDSNTLLTLSWFDITQKNVASFNRTTFFYDQIGKVKSQGVEAEVHAQPTPEIALTAAYSYTDVETKDSPTAAEIGHSPAAIPRHAASAWGTYSFQHGVLNGLSVGTGVRYIGTAPGDATGEYYVPHYTLYDAMVKYDLGQATSSLRGTTLQVNVQNLSDKKYVSSCSGEDACFYGVGRTIIASVDYRW",
      "product": ""
     },
     {
      "start": 448969,
      "end": 449283,
      "strand": 1,
      "locus_tag": "ctg22_380",
      "type": "other",
      "description": "<div class=\"focus-intro\">\n <strong><span class=\"serif\">ctg22_380</span></strong><br>\n \n <br>\n Locus tag: <span class=\"serif\">ctg22_380</span><br>\n Protein ID: <span class=\"serif\">None</span><br>\n Gene: <span class=\"serif\">None</span><br>\n \n Location: 448,969 - 449,283,\n (total: 315 nt)<br>\n <br>\n \n</div>\n<div class=\"focus-info\">\n \n\n \n\n \n\n\n \n</div>\n<div class=\"focus-urls\">\n <a class=\"wildcard-container\" data-wildcard-attrs=\"href\" href=\"http://blast.ncbi.nlm.nih.gov/Blast.cgi?PAGE=Proteins&PROGRAM=blastp&BLAST_PROGRAMS=blastp&QUERY=@!translation!@&LINK_LOC=protein&PAGE_TYPE=BlastSearch\" target=\"_blank\" data-locus=\"ctg22_380\">NCBI BlastP on this gene</a><br>\n <a href=\"http://www.ncbi.nlm.nih.gov/projects/sviewer/?Db=gene&amp;DbFrom=protein&amp;Cmd=Link&amp;noslider=1&amp;id=gnlXIOLGDDKG_22&amp;from=438969&amp;to=459283\" target=\"_new\">View genomic context</a><br>\n \n \n \n \n</div>\n<div class=\"focus-clipboard\">\n AA sequence: <span class=\"clipboard-copy wildcard-container\" data-locus=\"ctg22_380\" data-wildcard-attrs=\"data-seq\" data-seq=\"@!translation!@\">Copy to clipboard</span><br>\n Nucleotide sequence: <span class=\"clipboard-copy wildcard-container\" data-locus=\"ctg22_380\" data-wildcard-attrs=\"data-seq\" data-seq=\"@!dna!@\">Copy to clipboard</span><br>\n</div>",
      "dna": "ATGACTGAACGCAATATCTTTGAAGAGCTGATGCAGGGTATGGATGAACTGGTTGCACATCAGAAAGGTAAAGTCACCCTGAAAACCTACAAAGTGACAAAGCGCCCGCCAATGACGATCGAGCCTGACGAACTCAAACGCGTTCGGGAAACATTGAATATCTCGCAGGCGGTTTTCGCTCACTGTCTTCACACCGGCGAAACAACGTATCAAAACTGGGAACAGGGAAGGGCTAAACCTAATGCTCAGGCCGTTTTGCTGATTCGTATGGTGCAGCAAAATCCGGATACGCTGCGCACGCTGGCGGCACTGTAA",
      "translation": "MTERNIFEELMQGMDELVAHQKGKVTLKTYKVTKRPPMTIEPDELKRVRETLNISQAVFAHCLHTGETTYQNWEQGRAKPNAQAVLLIRMVQQNPDTLRTLAAL",
      "product": ""
     },
     {
      "start": 449387,
      "end": 450412,
      "strand": 1,
      "locus_tag": "ctg22_381",
      "type": "other",
      "description": "<div class=\"focus-intro\">\n <strong><span class=\"serif\">ctg22_381</span></strong><br>\n \n <br>\n Locus tag: <span class=\"serif\">ctg22_381</span><br>\n Protein ID: <span class=\"serif\">None</span><br>\n Gene: <span class=\"serif\">None</span><br>\n \n Location: 449,387 - 450,412,\n (total: 1026 nt)<br>\n <br>\n \n</div>\n<div class=\"focus-info\">\n \n\n \n\n \n\n\n \n</div>\n<div class=\"focus-urls\">\n <a class=\"wildcard-container\" data-wildcard-attrs=\"href\" href=\"http://blast.ncbi.nlm.nih.gov/Blast.cgi?PAGE=Proteins&PROGRAM=blastp&BLAST_PROGRAMS=blastp&QUERY=@!translation!@&LINK_LOC=protein&PAGE_TYPE=BlastSearch\" target=\"_blank\" data-locus=\"ctg22_381\">NCBI BlastP on this gene</a><br>\n <a href=\"http://www.ncbi.nlm.nih.gov/projects/sviewer/?Db=gene&amp;DbFrom=protein&amp;Cmd=Link&amp;noslider=1&amp;id=gnlXIOLGDDKG_22&amp;from=439387&amp;to=460412\" target=\"_new\">View genomic context</a><br>\n \n \n \n \n</div>\n<div class=\"focus-clipboard\">\n AA sequence: <span class=\"clipboard-copy wildcard-container\" data-locus=\"ctg22_381\" data-wildcard-attrs=\"data-seq\" data-seq=\"@!translation!@\">Copy to clipboard</span><br>\n Nucleotide sequence: <span class=\"clipboard-copy wildcard-container\" data-locus=\"ctg22_381\" data-wildcard-attrs=\"data-seq\" data-seq=\"@!dna!@\">Copy to clipboard</span><br>\n</div>",
      "dna": "ATGAAACATATCACCCTTAGCGGCGACAACTATCAGATCGGCTATCAGCTTGGCGAACTGGGCAGCGATGCTTACCTGCGCGAAGTGCGTGCTACCGCGCTGTGGAGCCACACCACCGCGCTGGAAAACAGCGATCGGCTGCAGGCCATGCAGCAGCAGGTGCAGCAGCATTTTCCTCTGCTGTGGCAGGAACTCCGCGGCCTGGCGGACGGATTGCAGGCACCCTTAGATGAGGTGTTTGCCTGGAACTGTCGCGGCGACCTGCTGCCGTCAACCTCCGACGGCTGCACCACCGTAACCGGTTTTACCGACGCGGGCGAAGCGCTGATTGCGCACAACGAAGACGGTTTCCCGCAGCTGCGGGAACACTGCGGTATCGTCACCGTTCGGCCGCAACAGGGGCTGGCGTTTACCAGCTTCTTCTATCCCGGCTCAATCTGCGGGCATACCGTGGCGGTTAACGAGCGCGGGCTGGTCAATACGGTAAACAATATTCGCGCATCCGAACGCCCGCTGGGGTTGCCACGGCAGATTCTGGCGCGTGCGGCGCTGGATGCGGCCACGATCGATGAAGCGGTCGCAATCCTCACTTCGCAGCCGCGCGGTGGAGCGTTCCATCACAGTCTGGCGCAGTGCGGCGATGCGCGTATTGTCAGCGTAGAAGCCACCGGCACGGTGCAGCATGTGCAGATCAATTCTCGTCGCTACGGCCATGCGAACCATCTGATCCACCCGGAAATGTCAGCAGTGGCGCAAACCATCACCGGCAGCTCCGCCAGCCGACAGCAGCGCCTGCAGCAGTGGCTGACACAAAGCGAAGAGCAGCCGTTAAACCCGGCCCAGGCCCTGACCATCCTCAATGACAACCAGCACGCTGACCTGCCGATCCTGCGGCTGGACCCGGCCGATCCGGATGAAGAAAACACCCTGGCGACGGCGATTTTCGTTATCGGCGCAAGTCAGGTTAACTGGACGCTGTTTACCGACGATCGCCAACACGCCTGTCTCTCCGATCAGCAGCCCTGA",
      "translation": "MKHITLSGDNYQIGYQLGELGSDAYLREVRATALWSHTTALENSDRLQAMQQQVQQHFPLLWQELRGLADGLQAPLDEVFAWNCRGDLLPSTSDGCTTVTGFTDAGEALIAHNEDGFPQLREHCGIVTVRPQQGLAFTSFFYPGSICGHTVAVNERGLVNTVNNIRASERPLGLPRQILARAALDAATIDEAVAILTSQPRGGAFHHSLAQCGDARIVSVEATGTVQHVQINSRRYGHANHLIHPEMSAVAQTITGSSASRQQRLQQWLTQSEEQPLNPAQALTILNDNQHADLPILRLDPADPDEENTLATAIFVIGASQVNWTLFTDDRQHACLSDQQP",
      "product": ""
     },
     {
      "start": 450663,
      "end": 452681,
      "strand": 1,
      "locus_tag": "ctg22_382",
      "type": "regulatory",
      "description": "<div class=\"focus-intro\">\n <strong><span class=\"serif\">ctg22_382</span></strong><br>\n \n <br>\n Locus tag: <span class=\"serif\">ctg22_382</span><br>\n Protein ID: <span class=\"serif\">None</span><br>\n Gene: <span class=\"serif\">None</span><br>\n \n Location: 450,663 - 452,681,\n (total: 2019 nt)<br>\n <br>\n \n  regulatory (smcogs) SMCOG1112:sigma-54 dependent trancsriptional regulator (Score: 385.6; E-value: 5.7e-117)<br>\n \n</div>\n<div class=\"focus-info\">\n \n\n \n\n \n\n\n \n</div>\n<div class=\"focus-urls\">\n <a class=\"wildcard-container\" data-wildcard-attrs=\"href\" href=\"http://blast.ncbi.nlm.nih.gov/Blast.cgi?PAGE=Proteins&PROGRAM=blastp&BLAST_PROGRAMS=blastp&QUERY=@!translation!@&LINK_LOC=protein&PAGE_TYPE=BlastSearch\" target=\"_blank\" data-locus=\"ctg22_382\">NCBI BlastP on this gene</a><br>\n <a href=\"http://www.ncbi.nlm.nih.gov/projects/sviewer/?Db=gene&amp;DbFrom=protein&amp;Cmd=Link&amp;noslider=1&amp;id=gnlXIOLGDDKG_22&amp;from=440663&amp;to=462681\" target=\"_new\">View genomic context</a><br>\n \n  <a href=\"knownclusterblast/region1/ctg22_382_mibig_hits.html\" target=\"_new\">MiBIG Hits</a><br>\n \n \n \n \n</div>\n<div class=\"focus-clipboard\">\n AA sequence: <span class=\"clipboard-copy wildcard-container\" data-locus=\"ctg22_382\" data-wildcard-attrs=\"data-seq\" data-seq=\"@!translation!@\">Copy to clipboard</span><br>\n Nucleotide sequence: <span class=\"clipboard-copy wildcard-container\" data-locus=\"ctg22_382\" data-wildcard-attrs=\"data-seq\" data-seq=\"@!dna!@\">Copy to clipboard</span><br>\n</div>",
      "dna": "GTGAATCAGAGCCAGCGCGAACATATTGCCACGGTGATGGCCAGTATCAGCAACAGCGCAACGTCGTTGCCTGCCAGGCCGCACGACAGGGCGATCCGCGACTCCTGGCAGCGCTGCGTGGAACATCACGGGCTTGATCCCAGCCGTATGCAGGAGGCCCGTATTCTTCCGTGGCACGAGCTGCGGGAGTACCGTCAGGAGATGGAAGAGTTTCGCCATATTGCCCACCACGGCCTGACGGTGCTGTATAAGCAGATTGCCGCTGCGGGATACGTGCTGCTGCTGACCGACGCGCGCGGCGTTACCGTCGATTACCTGGGGGATGCCGATGCTGAAATCAGCCTGCGGCGGGCGGGCCTGTTCCTCGGTGCGCAGTGGACCGAAGCCTGTGCCGGAACGTGCGCCGTCGGCACCGCGCTGGCGACCGGCAAGGCGCTGACCGTTCATCAGGCGGACCATTTTGATGCCACCCATATTCCACTGACCTGCACCGCCGTACCGCTGTTCGATCCGCAGGGGCAGTTGAACGCGATCCTCGATATTTCGGCGCTCAGTTCGCCGCAGCCTAAATCCAGCCAGCAGCTGGCACTGCAAATCGCCAAGCTTTACGCCCATCAGATCGAGAATGCCTGGTTTGAACATCGCCACCGCAACGACTGGGTGCTGAAGCTCAGCCCGGCGTCGCCGTTTGTCGAGGTCAGCCCGGATTTCCTGATTGCGTTCGATGCTGGTGGAAACGTGGTAGGGCATAACCATCGCGCCCAGCGCATGCTGGAAAAAGAGCTGGGAATAGACGCACCGCCGCCGCACAGCAAAAGTACGCTGCTGGGGATGCCGATCGAGCAACTGTTTAATACCTCGATTGACAGCCTGCCGGACTGGCTGGCCAGTGCCAACGGGCGGCAGGGCACGCTGGAACGCGCGCGCAGCGGAGAAAAGCTGTTTGTCACCGCCGTGCAGCCCACCCGCTGCCCGCCGCGCCGTACGAACGCAGCGGATGCACTTCCCGCTCCGCTGGCGGCTCTCAACGGCGGTGATGCCGTGCTGCAACAGCAGTTACAGCGCGCCTCGCGGCTGCTACAGGCCTCGTTGCATCTGGTTATCCATGGGGAAACCGGCAGTGGCAAAGAGTACTTCGCCCGCGCGTTTCATCAGGCCAGCGACCGTCGCGAACGGCCGTTTGTGGCGGTGAACTGTGCGGCTATTCCGCCAACGCTGATTGAAAGCGAGCTGTTCGGCCATCTGCCGGGCAGCTTCTCTGGTGCGGGCAGCAAGGGGCGGCGCGGTCTGATTCAGGAGGCCGACGGCGGTACGCTGTTCCTGGATGAAATCGGTGATATGCCGCTGGAGATGCAGACCCGCCTGCTGCGGGTGCTGGCCGAGCAGGAGGTGCTGCCGGTGGGCGCGACCCGTCCGGTGCCGGTGGATGTGCGGGTGATTTCGGCTTCGCATCACGCGCTGGATCGGCTGGTGGCCGAGGGACGTTTTCGCACCGATCTGTTCTACCGTTTACAGGGGGCGCGCATCACTCTGCCGCCGCTGCGCCAGCGTAGCGATCTCGACTGGCTGATTGATAAGCTGCTGGCGGGAAGGGTAGAGATGAGCGCGGCTGCACGTCGGCGTCTGCATTCGCATAGCTGGCCCGGCAATTTACGCGAGCTGAATAATGCGCTGGATTATGCCGCAGCGGTGTGCGACGGCGGTCGTATTGAGGTCGGGGATTTGCCGGAGGGGCTGACAACCGCTGCTGCATCATTACAGGTAGCGGCGGGGTTGTCTCAATCTTCTGGTGATATCGATATTGAATCTTTGTCGCATTCTGCCGTTGTGCCATTAACGCCGACGCAGGCCGCTTTTGCCGATGCGGCTTTGCCGCCTGAAGCGCAGTTGCTGGTGCAGTATTTGCGTGCGGCGCGCTGGAATCATAGTGCGGTGGCTCGGCAGATGGGGATCAGTCGTATGACGCTTTATCGCCGGATGCAGCGGTTTGGGATTCAGTCGCCGGTGAATGAGGGGTGA",
      "translation": "VNQSQREHIATVMASISNSATSLPARPHDRAIRDSWQRCVEHHGLDPSRMQEARILPWHELREYRQEMEEFRHIAHHGLTVLYKQIAAAGYVLLLTDARGVTVDYLGDADAEISLRRAGLFLGAQWTEACAGTCAVGTALATGKALTVHQADHFDATHIPLTCTAVPLFDPQGQLNAILDISALSSPQPKSSQQLALQIAKLYAHQIENAWFEHRHRNDWVLKLSPASPFVEVSPDFLIAFDAGGNVVGHNHRAQRMLEKELGIDAPPPHSKSTLLGMPIEQLFNTSIDSLPDWLASANGRQGTLERARSGEKLFVTAVQPTRCPPRRTNAADALPAPLAALNGGDAVLQQQLQRASRLLQASLHLVIHGETGSGKEYFARAFHQASDRRERPFVAVNCAAIPPTLIESELFGHLPGSFSGAGSKGRRGLIQEADGGTLFLDEIGDMPLEMQTRLLRVLAEQEVLPVGATRPVPVDVRVISASHHALDRLVAEGRFRTDLFYRLQGARITLPPLRQRSDLDWLIDKLLAGRVEMSAAARRRLHSHSWPGNLRELNNALDYAAAVCDGGRIEVGDLPEGLTTAAASLQVAAGLSQSSGDIDIESLSHSAVVPLTPTQAAFADAALPPEAQLLVQYLRAARWNHSAVARQMGISRMTLYRRMQRFGIQSPVNEG",
      "product": ""
     },
     {
      "start": 453473,
      "end": 454507,
      "strand": 1,
      "locus_tag": "ctg22_383",
      "type": "other",
      "description": "<div class=\"focus-intro\">\n <strong><span class=\"serif\">ctg22_383</span></strong><br>\n \n <br>\n Locus tag: <span class=\"serif\">ctg22_383</span><br>\n Protein ID: <span class=\"serif\">None</span><br>\n Gene: <span class=\"serif\">None</span><br>\n \n Location: 453,473 - 454,507,\n (total: 1035 nt)<br>\n <br>\n \n</div>\n<div class=\"focus-info\">\n \n\n \n\n \n\n\n \n</div>\n<div class=\"focus-urls\">\n <a class=\"wildcard-container\" data-wildcard-attrs=\"href\" href=\"http://blast.ncbi.nlm.nih.gov/Blast.cgi?PAGE=Proteins&PROGRAM=blastp&BLAST_PROGRAMS=blastp&QUERY=@!translation!@&LINK_LOC=protein&PAGE_TYPE=BlastSearch\" target=\"_blank\" data-locus=\"ctg22_383\">NCBI BlastP on this gene</a><br>\n <a href=\"http://www.ncbi.nlm.nih.gov/projects/sviewer/?Db=gene&amp;DbFrom=protein&amp;Cmd=Link&amp;noslider=1&amp;id=gnlXIOLGDDKG_22&amp;from=443473&amp;to=464507\" target=\"_new\">View genomic context</a><br>\n \n \n \n \n</div>\n<div class=\"focus-clipboard\">\n AA sequence: <span class=\"clipboard-copy wildcard-container\" data-locus=\"ctg22_383\" data-wildcard-attrs=\"data-seq\" data-seq=\"@!translation!@\">Copy to clipboard</span><br>\n Nucleotide sequence: <span class=\"clipboard-copy wildcard-container\" data-locus=\"ctg22_383\" data-wildcard-attrs=\"data-seq\" data-seq=\"@!dna!@\">Copy to clipboard</span><br>\n</div>",
      "dna": "ATGATACACAGCCACGCGACACGCCCCTGGGTCGGCATCATCGCTAACCCGGTATCCGCCCGCGACATCCGCCGCGTCGTCGGCCATGCCGGCACGCTGCCGCTGGCCGAACGCGTCAACCTGCTCCTGCGCCTGATGGCCTCGCTGGCCGCCTGCGGCATCGGCGAAGTCCGCATGATGCCGGACCGTGAAGGGCTGAGAGCGCTGCTGCTGCGTGAACTGGCCCAGCGCCCGGACTGGCGACTGCCGCAGCTGGACTGGCTGCCCGGCACGGTCACCGCCACCGTACAGGACACCTTCGAAGCGGCGAAATGGATGCAGCAGGCGGGCGCAGCCGCCATCGTCGTGCTCGGCGGTGACGGCACCCATCGCGCCGTGGCCCGCCACTGCGGCGAAGTGCCCATCGTCGGCCTCTCAACCGGCACCAATAACGCCTGGCCGGAAATGCGCGAACCGACGGTACTCGGCCTGGCGCTCGGGCTCTACGCCAGCGGCCGCATCCCGGTAGAAAAAGCGCTGGTGTGGAACAAATGGCTGGACATCGTTATCACCGAAGCCGATGGAACCCTGCGCCGCGATATCGCGCTGGTCGATGCCGCCATCACCGGCGAACAGTTTATCGGCGCGCGGTCAATATGGAGCACCGGTGCGCTCTCCCAGCTTTTCCTCAGCTTTGCCGAACCGCAGGCGGTGGGGCTGTCGGCCATCGGCGGCCTGCTTCAGCCCGTGGGTCGCCGCGAAAACGACGGCCTGCAAATCATCTTTGGGTCCGGCGGCTGTCGCCTGCTGGCCCCCGTTGCGCCCGGTGTCCTCAGCGAAGTCGACATCGCCCACTGGCAGCCCCTTCAGCACGGCGTACCGCAATCAACGTTGCTGCGCCAGGGAGTGATCGCCGTTGACGGTGAGCGCGAACTCAGCTTTAACCCGACACAGCGCGTCATCATCTCCCTGCGTGAGCGCGCCTTCCGCTCGCTCGATATCAATGCCTGCCTGCACTACGCCGCCCAGGCTCAATTACTGCGTCACGGTGCCTGA",
      "translation": "MIHSHATRPWVGIIANPVSARDIRRVVGHAGTLPLAERVNLLLRLMASLAACGIGEVRMMPDREGLRALLLRELAQRPDWRLPQLDWLPGTVTATVQDTFEAAKWMQQAGAAAIVVLGGDGTHRAVARHCGEVPIVGLSTGTNNAWPEMREPTVLGLALGLYASGRIPVEKALVWNKWLDIVITEADGTLRRDIALVDAAITGEQFIGARSIWSTGALSQLFLSFAEPQAVGLSAIGGLLQPVGRRENDGLQIIFGSGGCRLLAPVAPGVLSEVDIAHWQPLQHGVPQSTLLRQGVIAVDGERELSFNPTQRVIISLRERAFRSLDINACLHYAAQAQLLRHGA",
      "product": ""
     },
     {
      "start": 454549,
      "end": 455547,
      "strand": 1,
      "locus_tag": "ctg22_384",
      "type": "biosynthetic-additional",
      "description": "<div class=\"focus-intro\">\n <strong><span class=\"serif\">ctg22_384</span></strong><br>\n \n <br>\n Locus tag: <span class=\"serif\">ctg22_384</span><br>\n Protein ID: <span class=\"serif\">None</span><br>\n Gene: <span class=\"serif\">None</span><br>\n \n Location: 454,549 - 455,547,\n (total: 999 nt)<br>\n <br>\n \n  biosynthetic-additional (rule-based-clusters) TPP_enzyme_C<br>\n \n</div>\n<div class=\"focus-info\">\n \n\n \n\n \n\n\n \n</div>\n<div class=\"focus-urls\">\n <a class=\"wildcard-container\" data-wildcard-attrs=\"href\" href=\"http://blast.ncbi.nlm.nih.gov/Blast.cgi?PAGE=Proteins&PROGRAM=blastp&BLAST_PROGRAMS=blastp&QUERY=@!translation!@&LINK_LOC=protein&PAGE_TYPE=BlastSearch\" target=\"_blank\" data-locus=\"ctg22_384\">NCBI BlastP on this gene</a><br>\n <a href=\"http://www.ncbi.nlm.nih.gov/projects/sviewer/?Db=gene&amp;DbFrom=protein&amp;Cmd=Link&amp;noslider=1&amp;id=gnlXIOLGDDKG_22&amp;from=444549&amp;to=465547\" target=\"_new\">View genomic context</a><br>\n \n  <a href=\"knownclusterblast/region1/ctg22_384_mibig_hits.html\" target=\"_new\">MiBIG Hits</a><br>\n \n \n \n \n</div>\n<div class=\"focus-clipboard\">\n AA sequence: <span class=\"clipboard-copy wildcard-container\" data-locus=\"ctg22_384\" data-wildcard-attrs=\"data-seq\" data-seq=\"@!translation!@\">Copy to clipboard</span><br>\n Nucleotide sequence: <span class=\"clipboard-copy wildcard-container\" data-locus=\"ctg22_384\" data-wildcard-attrs=\"data-seq\" data-seq=\"@!dna!@\">Copy to clipboard</span><br>\n</div>",
      "dna": "ATGAACACCAGAGAAGCAAGCAATCCCGGCAGCCAGCTCAGCGCTGAGCAGCTGCTGAACGTTTATCGTCGTATGCGCACCATCCGCGATTTCGAAGAACGCCTGCACGTCGACTTCTCGCGCGGCGACATTCCCGGCTTCGTCCACCTCTACGCCGGGGAAGAGGCCACCGCCGTTGGCATCCTCTCGCACCTGGGCGACGGCGATCGCATCGCCAGTACTCACCGCGGCCACGGCCACTGCATCGCCAAGGGCGTGGACGTCATTGCGATGATGAAGGAGATCTACGGTAAAACCGGCGGTGCCTGCAACGGCAAGGGCGGATCGATGCACATCGCCGATCTCAGCAAGGGCATGATGGGTGCCAACGGCATCCTCGGCGCGGGGGCACCGCTGGTCTGCGGCGCGGCGCTGGCGGCGAAGTTTCGCGGCAAGGGCGAAATTGGCATCACCTTCGCCGGGGACGGTGCGGCCAACCAGGGCACCTTCCTTGAAAGCCTGAATCTAGCGGCGGTGTGGAATCTGCCGGTGATCTTCGTGATTGAAAACAACGGTTATGCGGAGGCGACTTCGCGCAGCTACGCCACGGCGGTGGACAGCTACGTTGACCGCGCGGCGGGCTTCGGGCTGCCGGGTGTGACTGTTGACGGCACCGACTTCTTTGCGGTGTATGAAACCGCCGGAGAGCTGATCCGCCGCGCGCGGGAAGGCGGCGGCCCCGCGCTGCTGGAGTGCAAAATGGTTCGTTTCTACGGCCACTTTGAAGGTGATGCGCAGACCTATCGCGGGCGCGACGAGCTGGAGTATATCCGTGCGAATCAGGACTGCCTTAAGCTGTTCCGCGCACAGGTGGAGGGGGCTGGCGTGGTCAGTGCGGCGGCGTTTAACGATGTTGACCGCGAGGTGGCCGCGCTGATTGAGCAGGCGGTTCAGGAGGCGAAAGCGGCACCGGAACCGGATGCTGACGACCTGTTATCCGATGTCTATGTAAGCTACTGA",
      "translation": "MNTREASNPGSQLSAEQLLNVYRRMRTIRDFEERLHVDFSRGDIPGFVHLYAGEEATAVGILSHLGDGDRIASTHRGHGHCIAKGVDVIAMMKEIYGKTGGACNGKGGSMHIADLSKGMMGANGILGAGAPLVCGAALAAKFRGKGEIGITFAGDGAANQGTFLESLNLAAVWNLPVIFVIENNGYAEATSRSYATAVDSYVDRAAGFGLPGVTVDGTDFFAVYETAGELIRRAREGGGPALLECKMVRFYGHFEGDAQTYRGRDELEYIRANQDCLKLFRAQVEGAGVVSAAAFNDVDREVAALIEQAVQEAKAAPEPDADDLLSDVYVSY",
      "product": ""
     },
     {
      "start": 455558,
      "end": 456577,
      "strand": 1,
      "locus_tag": "ctg22_385",
      "type": "biosynthetic-additional",
      "description": "<div class=\"focus-intro\">\n <strong><span class=\"serif\">ctg22_385</span></strong><br>\n \n <br>\n Locus tag: <span class=\"serif\">ctg22_385</span><br>\n Protein ID: <span class=\"serif\">None</span><br>\n Gene: <span class=\"serif\">None</span><br>\n \n Location: 455,558 - 456,577,\n (total: 1020 nt)<br>\n <br>\n \n  biosynthetic-additional (smcogs) SMCOG1110:1-deoxy-D-xylulose-5-phosphate synthase (Score: 367; E-value: 9.1e-112)<br>\n \n</div>\n<div class=\"focus-info\">\n \n\n \n\n \n\n\n \n</div>\n<div class=\"focus-urls\">\n <a class=\"wildcard-container\" data-wildcard-attrs=\"href\" href=\"http://blast.ncbi.nlm.nih.gov/Blast.cgi?PAGE=Proteins&PROGRAM=blastp&BLAST_PROGRAMS=blastp&QUERY=@!translation!@&LINK_LOC=protein&PAGE_TYPE=BlastSearch\" target=\"_blank\" data-locus=\"ctg22_385\">NCBI BlastP on this gene</a><br>\n <a href=\"http://www.ncbi.nlm.nih.gov/projects/sviewer/?Db=gene&amp;DbFrom=protein&amp;Cmd=Link&amp;noslider=1&amp;id=gnlXIOLGDDKG_22&amp;from=445558&amp;to=466577\" target=\"_new\">View genomic context</a><br>\n \n  <a href=\"knownclusterblast/region1/ctg22_385_mibig_hits.html\" target=\"_new\">MiBIG Hits</a><br>\n \n \n \n \n</div>\n<div class=\"focus-clipboard\">\n AA sequence: <span class=\"clipboard-copy wildcard-container\" data-locus=\"ctg22_385\" data-wildcard-attrs=\"data-seq\" data-seq=\"@!translation!@\">Copy to clipboard</span><br>\n Nucleotide sequence: <span class=\"clipboard-copy wildcard-container\" data-locus=\"ctg22_385\" data-wildcard-attrs=\"data-seq\" data-seq=\"@!dna!@\">Copy to clipboard</span><br>\n</div>",
      "dna": "ATGGCGCGTAAATTAAGCATGAAAATGGCGATCAACGAAGCGATCGATCAGGAAATGGCTCGCGACCCGAGCGTGATTATGCTGGGTGAGGATATTGTCGGTGGCATGGGCGGCGACGGCGAAAAAGATGCCTGGGGCGGCGTGCTGGGGGTGACCAAGGGGCTGTATGCCAAGCACGGCGACCGGCTGCTGGACACGCCGCTGTCGGAATCGGCCTATGTGGGCGCGGCGGTGGGCGCGGCGGCCTGCGGCATGCGTCCTATTGCCGAGCTGATGTTTATCGATTTTATGGGCGTCTGCTTTGACCAGATCTTCAACCAGGCGGCCAAGTTCCGCTATATGTTCGGCGGCAAGGCCGAAACCCCGGTAGTGATCCGCGCAATGGTCGGGGCCGGATTCCGCGCTGCTGCCCAGCACTCGCAGATGCTGACGCCGATCTTTACCCATATTCCCGGCCTGAAAGTGGTCTGCCCGAGCACGCCCTATGACACCAAAGGCATGCTGATTCAGGCCATTCGCGATAACGATCCGGTGATCTTCTGTGAGCATAAAAACCTCTACGGCCTGGAAGGCGAAGTGCCGGAAAAACCCTATGCCATTCCGTTTGGCGAAGCCAGCATCGTGCGCGACGGCAGCGACGTATCAATTATCACCTACGGCCTGATGGTGCACCGTGCTCTGGATGCGGCACAGCAGCTGGCGAAACAGGGCATCGACGTGGAAGTGGTGGATCTGCGGTCGCTGTCGCCGCTGGATGTCGATACGGTGATTGAAACGGTGGAAAACACCGGGCGGCTGGTGGTGGTAGATGAGGCCCATCCGCGCTGCAATATCGCTACCGATATCTCCGCGCTGGTGTGCCAGCAGGCATTTAGCGCACTGAAAGCACCGATCGAGATGGTCTGCGCGCCGCATACGCCGGTGCCGTTCTCGCCTTCGCTGGAGGATCGCTACATCCCCAGCGCCGAGCGGATTATTGAAGCGGTGAAACGCACCCTGGGCTACAGAGGAAAACAGTGA",
      "translation": "MARKLSMKMAINEAIDQEMARDPSVIMLGEDIVGGMGGDGEKDAWGGVLGVTKGLYAKHGDRLLDTPLSESAYVGAAVGAAACGMRPIAELMFIDFMGVCFDQIFNQAAKFRYMFGGKAETPVVIRAMVGAGFRAAAQHSQMLTPIFTHIPGLKVVCPSTPYDTKGMLIQAIRDNDPVIFCEHKNLYGLEGEVPEKPYAIPFGEASIVRDGSDVSIITYGLMVHRALDAAQQLAKQGIDVEVVDLRSLSPLDVDTVIETVENTGRLVVVDEAHPRCNIATDISALVCQQAFSALKAPIEMVCAPHTPVPFSPSLEDRYIPSAERIIEAVKRTLGYRGKQ",
      "product": ""
     },
     {
      "start": 456577,
      "end": 457689,
      "strand": 1,
      "locus_tag": "ctg22_386",
      "type": "biosynthetic-additional",
      "description": "<div class=\"focus-intro\">\n <strong><span class=\"serif\">ctg22_386</span></strong><br>\n \n <br>\n Locus tag: <span class=\"serif\">ctg22_386</span><br>\n Protein ID: <span class=\"serif\">None</span><br>\n Gene: <span class=\"serif\">None</span><br>\n \n Location: 456,577 - 457,689,\n (total: 1113 nt)<br>\n <br>\n \n  biosynthetic-additional (rule-based-clusters) PF00561<br>\n \n  biosynthetic-additional (rule-based-clusters) Abhydrolase_6<br>\n \n  biosynthetic-additional (smcogs) SMCOG1262:haloalkane dehalogenase (Score: 99.6; E-value: 3.2e-30)<br>\n \n</div>\n<div class=\"focus-info\">\n \n\n \n\n \n\n\n \n</div>\n<div class=\"focus-urls\">\n <a class=\"wildcard-container\" data-wildcard-attrs=\"href\" href=\"http://blast.ncbi.nlm.nih.gov/Blast.cgi?PAGE=Proteins&PROGRAM=blastp&BLAST_PROGRAMS=blastp&QUERY=@!translation!@&LINK_LOC=protein&PAGE_TYPE=BlastSearch\" target=\"_blank\" data-locus=\"ctg22_386\">NCBI BlastP on this gene</a><br>\n <a href=\"http://www.ncbi.nlm.nih.gov/projects/sviewer/?Db=gene&amp;DbFrom=protein&amp;Cmd=Link&amp;noslider=1&amp;id=gnlXIOLGDDKG_22&amp;from=446577&amp;to=467689\" target=\"_new\">View genomic context</a><br>\n \n \n \n \n</div>\n<div class=\"focus-clipboard\">\n AA sequence: <span class=\"clipboard-copy wildcard-container\" data-locus=\"ctg22_386\" data-wildcard-attrs=\"data-seq\" data-seq=\"@!translation!@\">Copy to clipboard</span><br>\n Nucleotide sequence: <span class=\"clipboard-copy wildcard-container\" data-locus=\"ctg22_386\" data-wildcard-attrs=\"data-seq\" data-seq=\"@!dna!@\">Copy to clipboard</span><br>\n</div>",
      "dna": "ATGAGCGAAACAACAATCACCCCGGTGGTGATGCCCAAGTGGGGGCTGTCGATGCGCGAAGGCACGGTTAACGAGTGGCTGGTGGAGGTGGGGGATGAGATCGTCACCGGTATGCCGATTCTTAACGTGGAAACCGATAAAATCGCCAACGCGGTCGAGGCCACCGATGCCGGTATTCTGCGGCGCAAAGTGGCGGAAGAGGGCGACGTGCTGCCGGTCAAGGCACTGCTCGGCGTAATGGCGCCGGAGGCGGTCAGCGATGCGCAGATCGACGCGTTTATTGCAGACTGGGTGGTTCCGGCGACGGATGATGACGAAGACGAGCAGGTTTCATCCGACCGTTATATTGAGGTAAACGGCCTGCGGGTGCGATATATCCGCCAGGGTGACGGCGATGATACGGTGCTGTTTATTCACGGCTTCGGCGGCGATCTGAACAACTGGCTGTTCAACCTCGATGCCTTCCCGGAATCGACGGTGGTGGCGCTGGATCTCCCCGCGCACGGCCAGACGGAAACCCGGCTGACCGGCAGCAGCCTGAGCGATCTGGCTGCGTTTGTCGCTGACTTTATGCAGGCGCTGGACCTGCCTGCTGCACATCTGGTCGGGCATTCGCTCGGCGGTGCGATTGCCGCGCAGCTGGCGCTGGATGTGCCGCAGCGCGTGCGTTCGCTGTCGCTAATCGGCAGCGGCGGCTTTGGCGCAGAGGTGAATGAAGCCTACACTCAAGGCTTTATTGATGCCCAGTCGCGGCGCGATCTCAAGCCGGTTGTGGAATTACTGTTTGCCGATACGGAATTAGTCAGTCGCCAGATGCTGGATGATTTGCTTAAATACAAGCGGCTTGATGGCGTCAGCGATTGTCTGCAACAGCTTCAGGACAGCCTGTTCGCGGGCGGGAAGCAGTCTTCACAGCCGGGGCAGCAGCTCAATGGCAGCGTGCCGCTGCTGCTGATATGGGGTGAAGACGATGCGATTATCCCGGCGCACCATGCCGATAATGCCCCAGCGGGCAGTCGGATCGAGCGGATTAGCGGGGCCGGGCATATGCCGCAGATGGAGAAGGCGGCGGAGGTGAACCGGCTGTTACAGCAGCATACGGGTAGTGAATAA",
      "translation": "MSETTITPVVMPKWGLSMREGTVNEWLVEVGDEIVTGMPILNVETDKIANAVEATDAGILRRKVAEEGDVLPVKALLGVMAPEAVSDAQIDAFIADWVVPATDDDEDEQVSSDRYIEVNGLRVRYIRQGDGDDTVLFIHGFGGDLNNWLFNLDAFPESTVVALDLPAHGQTETRLTGSSLSDLAAFVADFMQALDLPAAHLVGHSLGGAIAAQLALDVPQRVRSLSLIGSGGFGAEVNEAYTQGFIDAQSRRDLKPVVELLFADTELVSRQMLDDLLKYKRLDGVSDCLQQLQDSLFAGGKQSSQPGQQLNGSVPLLLIWGEDDAIIPAHHADNAPAGSRIERISGAGHMPQMEKAAEVNRLLQQHTGSE",
      "product": ""
     },
     {
      "start": 457699,
      "end": 458472,
      "strand": 1,
      "locus_tag": "ctg22_387",
      "type": "other",
      "description": "<div class=\"focus-intro\">\n <strong><span class=\"serif\">ctg22_387</span></strong><br>\n \n <br>\n Locus tag: <span class=\"serif\">ctg22_387</span><br>\n Protein ID: <span class=\"serif\">None</span><br>\n Gene: <span class=\"serif\">None</span><br>\n \n Location: 457,699 - 458,472,\n (total: 774 nt)<br>\n <br>\n \n</div>\n<div class=\"focus-info\">\n \n\n \n\n \n\n\n \n</div>\n<div class=\"focus-urls\">\n <a class=\"wildcard-container\" data-wildcard-attrs=\"href\" href=\"http://blast.ncbi.nlm.nih.gov/Blast.cgi?PAGE=Proteins&PROGRAM=blastp&BLAST_PROGRAMS=blastp&QUERY=@!translation!@&LINK_LOC=protein&PAGE_TYPE=BlastSearch\" target=\"_blank\" data-locus=\"ctg22_387\">NCBI BlastP on this gene</a><br>\n <a href=\"http://www.ncbi.nlm.nih.gov/projects/sviewer/?Db=gene&amp;DbFrom=protein&amp;Cmd=Link&amp;noslider=1&amp;id=gnlXIOLGDDKG_22&amp;from=447699&amp;to=468472\" target=\"_new\">View genomic context</a><br>\n \n \n \n \n</div>\n<div class=\"focus-clipboard\">\n AA sequence: <span class=\"clipboard-copy wildcard-container\" data-locus=\"ctg22_387\" data-wildcard-attrs=\"data-seq\" data-seq=\"@!translation!@\">Copy to clipboard</span><br>\n Nucleotide sequence: <span class=\"clipboard-copy wildcard-container\" data-locus=\"ctg22_387\" data-wildcard-attrs=\"data-seq\" data-seq=\"@!dna!@\">Copy to clipboard</span><br>\n</div>",
      "dna": "ATGAAGGATGCTTCCCCGGCCGCCGATTGCGGCGGCCCGTTTTCTCTGCTTTCCCCACGGCTGATGTTTTGCGCCGATCCCACGCTGGCCGAGGCCGGGCTGTACGCCCGCGCTGCGGCTGGTGAAGCGGTGGCGCTGCTGTGGCATTCGCCGCCGTCGCTGGTAGTACCGGGCAGCTATAAGCGCTTCGCCGGGCTGGATGAGGTGAGGGCGCAGTTTGCTGATGCCGGCTGCCCGGTGTTTTTGCGCAAGTCCGGCGGCGGGCTGGTGCCGCAGGGGCCGGGGATTATCAACATCAGTCTGGCCTATCCGATGTGGCGCACGCTGGGCGAGGCGGCGGAGGGGGTGTACGAACATCTCTGCGATATGCTGAGCGATGCGCTGCTGGATCTGGGTGTGCCGACAGGGTGGCAGGCGGTGGAAGGGTCGTTCTGCGACGGTCGGTACAATCTGGCCTGCGGTGAGGGCGATGCTGCTCGTAAGATTGCCGGTACGGCGCAGTACTGGCAGTCGGTAGCGAATCAGCCCGTCGACGGGCCGCGCTGTCATGTGGTGCTGGCGCATGCGGTGCTGCTGGTGGATGTGGATTTGGCGCAGGCGCATCAGTATGCCAATCGGTTTGAGGCGGCGCTGGGCAGCGGGCGTTTTTATCAGGCGTCGAAGACGGTGAGTGTGGCGCAGATGCTGTCGGATGCGGATATGTATTTGCGCGAGGAGATGGTGGATGCGCTGCTGGCGGCGATTGGTCGTGCGGGTGTTCCGCGGCAGCGATAG",
      "translation": "MKDASPAADCGGPFSLLSPRLMFCADPTLAEAGLYARAAAGEAVALLWHSPPSLVVPGSYKRFAGLDEVRAQFADAGCPVFLRKSGGGLVPQGPGIINISLAYPMWRTLGEAAEGVYEHLCDMLSDALLDLGVPTGWQAVEGSFCDGRYNLACGEGDAARKIAGTAQYWQSVANQPVDGPRCHVVLAHAVLLVDVDLAQAHQYANRFEAALGSGRFYQASKTVSVAQMLSDADMYLREEMVDALLAAIGRAGVPRQR",
      "product": ""
     },
     {
      "start": 458423,
      "end": 458731,
      "strand": 1,
      "locus_tag": "ctg22_388",
      "type": "other",
      "description": "<div class=\"focus-intro\">\n <strong><span class=\"serif\">ctg22_388</span></strong><br>\n \n <br>\n Locus tag: <span class=\"serif\">ctg22_388</span><br>\n Protein ID: <span class=\"serif\">None</span><br>\n Gene: <span class=\"serif\">None</span><br>\n \n Location: 458,423 - 458,731,\n (total: 309 nt)<br>\n <br>\n \n</div>\n<div class=\"focus-info\">\n \n\n \n\n \n\n\n \n</div>\n<div class=\"focus-urls\">\n <a class=\"wildcard-container\" data-wildcard-attrs=\"href\" href=\"http://blast.ncbi.nlm.nih.gov/Blast.cgi?PAGE=Proteins&PROGRAM=blastp&BLAST_PROGRAMS=blastp&QUERY=@!translation!@&LINK_LOC=protein&PAGE_TYPE=BlastSearch\" target=\"_blank\" data-locus=\"ctg22_388\">NCBI BlastP on this gene</a><br>\n <a href=\"http://www.ncbi.nlm.nih.gov/projects/sviewer/?Db=gene&amp;DbFrom=protein&amp;Cmd=Link&amp;noslider=1&amp;id=gnlXIOLGDDKG_22&amp;from=448423&amp;to=468731\" target=\"_new\">View genomic context</a><br>\n \n \n \n \n</div>\n<div class=\"focus-clipboard\">\n AA sequence: <span class=\"clipboard-copy wildcard-container\" data-locus=\"ctg22_388\" data-wildcard-attrs=\"data-seq\" data-seq=\"@!translation!@\">Copy to clipboard</span><br>\n Nucleotide sequence: <span class=\"clipboard-copy wildcard-container\" data-locus=\"ctg22_388\" data-wildcard-attrs=\"data-seq\" data-seq=\"@!dna!@\">Copy to clipboard</span><br>\n</div>",
      "dna": "ATGCGCTGCTGGCGGCGATTGGTCGTGCGGGTGTTCCGCGGCAGCGATAGGGGTAATAATCGTTCGCTGGTTCGCTGGTTCGCTGGTTCGCTGGTTCGCTGGTTCGCTGGTTCGCTGGTTCGCTGGTTCGCTGGTTCGCTGGTTCACTGGTTCACTGGTTCACTGGTTCACTGGTTCGCTGGTGGATCGGGAATCGCGCTGACCGGCGGGTCCCGCGGTCGGGCGGTCCTCGCGCCGCGTTGCGGTGCCTTCACTTCGTGCGTCAGCCTGTCGGACCGCCACAGACGGGCCGTCCTGGCCCGGCTGTGA",
      "translation": "MRCWRRLVVRVFRGSDRGNNRSLVRWFAGSLVRWFAGSLVRWFAGSLVHWFTGSLVHWFAGGSGIALTGGSRGRAVLAPRCGAFTSCVSLSDRHRRAVLARL",
      "product": ""
     },
     {
      "start": 459754,
      "end": 460809,
      "strand": -1,
      "locus_tag": "ctg22_389",
      "type": "biosynthetic-additional",
      "description": "<div class=\"focus-intro\">\n <strong><span class=\"serif\">ctg22_389</span></strong><br>\n \n <br>\n Locus tag: <span class=\"serif\">ctg22_389</span><br>\n Protein ID: <span class=\"serif\">None</span><br>\n Gene: <span class=\"serif\">None</span><br>\n \n Location: 459,754 - 460,809,\n (total: 1056 nt)<br>\n <br>\n \n  biosynthetic-additional (rule-based-clusters) ADH_N<br>\n \n  biosynthetic-additional (rule-based-clusters) ADH_zinc_N<br>\n \n  biosynthetic-additional (smcogs) SMCOG1040:alcohol dehydrogenase (Score: 326.1; E-value: 3.5e-99)<br>\n \n</div>\n<div class=\"focus-info\">\n \n\n \n\n \n\n\n \n</div>\n<div class=\"focus-urls\">\n <a class=\"wildcard-container\" data-wildcard-attrs=\"href\" href=\"http://blast.ncbi.nlm.nih.gov/Blast.cgi?PAGE=Proteins&PROGRAM=blastp&BLAST_PROGRAMS=blastp&QUERY=@!translation!@&LINK_LOC=protein&PAGE_TYPE=BlastSearch\" target=\"_blank\" data-locus=\"ctg22_389\">NCBI BlastP on this gene</a><br>\n <a href=\"http://www.ncbi.nlm.nih.gov/projects/sviewer/?Db=gene&amp;DbFrom=protein&amp;Cmd=Link&amp;noslider=1&amp;id=gnlXIOLGDDKG_22&amp;from=449754&amp;to=470809\" target=\"_new\">View genomic context</a><br>\n \n  <a href=\"knownclusterblast/region1/ctg22_389_mibig_hits.html\" target=\"_new\">MiBIG Hits</a><br>\n \n \n \n \n</div>\n<div class=\"focus-clipboard\">\n AA sequence: <span class=\"clipboard-copy wildcard-container\" data-locus=\"ctg22_389\" data-wildcard-attrs=\"data-seq\" data-seq=\"@!translation!@\">Copy to clipboard</span><br>\n Nucleotide sequence: <span class=\"clipboard-copy wildcard-container\" data-locus=\"ctg22_389\" data-wildcard-attrs=\"data-seq\" data-seq=\"@!dna!@\">Copy to clipboard</span><br>\n</div>",
      "dna": "ATGAAAGCAGCACGTTGGTATCAGGCTCGCGACATTCGTATTGATGATATTGAGGAACCGACGGTTTCCGCAGGGAAGGTAAAAATCAAAGTCGCGTGGACCGGGATCTGCGGCAGCGATCTGCACGAATATCTTGCCGGCCCGATTTTTGTGCCGGTAGAAAAGCCGCATAAAATCAGCGGCGATATCGCACCTATCGTGATGGGCCATGAATTTTCGGGTGAAGTGGTAGAAGTGGGCAGCGGCGTTACCAAATTCAAAGCCGGTGACCGCGTGGTGGTTGAGCCGATCCTCTCCTGCCAGGAGTGCGAAGCCTGCCGCGAAGGCAAATATAATCTGTGTGGCGATCTGGGCTTCCACGGCCTGTCCGGCGGCGGCGGCGGTTTCTCCTCATTCACCGTGGTTGCTGAGCATATGGTTCACCGTATGCCAGACTCCCTTTCCTACGAGCAGGGTGCGCTGGTTGAGCCTGCGGCCGTTGCGCTGCACGCGGTGCGCATGAGCAAGCTGAAAGCCGGTGATAAAGCGGTGGTGTTCGGCGCGGGTCCGATTGGCCTGCTGGTGATCGAAGCGCTGCGCGCAGCCGGTGCGGCAGAGATCTATGTGGTTGAGCTGTCGCCGCAGCGTTCAGAGAAAGCGCGCGAGCTGGGCGCACGTCTGGTTATCGATCCGAGCAAAGAAGATGCGGTTGCGCGTATTCGCGAGCTGACCAACGGCGGCGTTGACGTGTCGTTCGAAGTGACCGGCGTGCCGGTGGTGCTGAAGCAGTGTATCGACAGCACCCGCTACGAAGGCGAAACCATTATTGTGTCTATCTGGGAAGGCGAAGCGTCATTCCATCCTAACAAGGTGGTGCTGGCCGAGCGCAACATTAAGGGCATTATCGCCTACCGTCATATTTTCCCGGCGGTGATGGATCTGATGACTCAGGGTTATTTCCAGGCGGATAAGCTGGTGACTAAGCGTATTGATTTGGCCGATCTGGTTGAGCAAGGTTTTGATGCGCTGGTGAAAGAGAAGCAGCAGGTTAAGATTCTGGTGCGTCCACCGCAGTAA",
      "translation": "MKAARWYQARDIRIDDIEEPTVSAGKVKIKVAWTGICGSDLHEYLAGPIFVPVEKPHKISGDIAPIVMGHEFSGEVVEVGSGVTKFKAGDRVVVEPILSCQECEACREGKYNLCGDLGFHGLSGGGGGFSSFTVVAEHMVHRMPDSLSYEQGALVEPAAVALHAVRMSKLKAGDKAVVFGAGPIGLLVIEALRAAGAAEIYVVELSPQRSEKARELGARLVIDPSKEDAVARIRELTNGGVDVSFEVTGVPVVLKQCIDSTRYEGETIIVSIWEGEASFHPNKVVLAERNIKGIIAYRHIFPAVMDLMTQGYFQADKLVTKRIDLADLVEQGFDALVKEKQQVKILVRPPQ",
      "product": ""
     }
    ],
    "clusters": [
     {
      "start": 433465,
      "end": 442003,
      "tool": "rule-based-clusters",
      "neighbouring_start": 413465,
      "neighbouring_end": 462003,
      "product": "NRPS",
      "category": "NRPS",
      "height": 2,
      "kind": "protocluster",
      "prefix": ""
     }
    ],
    "sites": {
     "ttaCodons": [],
     "bindingSites": []
    },
    "type": "NRPS",
    "products": [
     "NRPS"
    ],
    "product_categories": [
     "NRPS"
    ],
    "cssClass": "NRPS NRPS",
    "anchor": "r22c1"
   }
  ]
 },
 {
  "length": 56605,
  "seq_id": "gnlXIOLGDDKG_23",
  "regions": []
 },
 {
  "length": 30495,
  "seq_id": "gnlXIOLGDDKG_24",
  "regions": []
 },
 {
  "length": 26503,
  "seq_id": "gnlXIOLGDDKG_25",
  "regions": []
 },
 {
  "length": 25993,
  "seq_id": "gnlXIOLGDDKG_26",
  "regions": []
 },
 {
  "length": 25335,
  "seq_id": "gnlXIOLGDDKG_27",
  "regions": []
 },
 {
  "length": 22087,
  "seq_id": "gnlXIOLGDDKG_28",
  "regions": []
 },
 {
  "length": 19861,
  "seq_id": "gnlXIOLGDDKG_29",
  "regions": []
 },
 {
  "length": 11141,
  "seq_id": "gnlXIOLGDDKG_30",
  "regions": []
 },
 {
  "length": 6262,
  "seq_id": "gnlXIOLGDDKG_31",
  "regions": []
 },
 {
  "length": 5337,
  "seq_id": "gnlXIOLGDDKG_32",
  "regions": []
 },
 {
  "length": 448600,
  "seq_id": "gnlXIOLGDDKG_33",
  "regions": []
 },
 {
  "length": 5241,
  "seq_id": "gnlXIOLGDDKG_34",
  "regions": []
 },
 {
  "length": 2341,
  "seq_id": "gnlXIOLGDDKG_35",
  "regions": []
 },
 {
  "length": 1601,
  "seq_id": "gnlXIOLGDDKG_36",
  "regions": []
 },
 {
  "length": 1387,
  "seq_id": "gnlXIOLGDDKG_37",
  "regions": []
 },
 {
  "length": 1321,
  "seq_id": "gnlXIOLGDDKG_38",
  "regions": []
 },
 {
  "length": 1221,
  "seq_id": "gnlXIOLGDDKG_39",
  "regions": []
 },
 {
  "length": 1219,
  "seq_id": "gnlXIOLGDDKG_40",
  "regions": []
 },
 {
  "length": 1176,
  "seq_id": "gnlXIOLGDDKG_41",
  "regions": []
 },
 {
  "length": 1176,
  "seq_id": "gnlXIOLGDDKG_42",
  "regions": []
 },
 {
  "length": 342344,
  "seq_id": "gnlXIOLGDDKG_44",
  "regions": [
   {
    "start": 181330,
    "end": 207670,
    "idx": 1,
    "orfs": [
     {
      "start": 181496,
      "end": 181825,
      "strand": 1,
      "locus_tag": "ctg43_166",
      "type": "biosynthetic-additional",
      "description": "<div class=\"focus-intro\">\n <strong><span class=\"serif\">ctg43_166</span></strong><br>\n \n <br>\n Locus tag: <span class=\"serif\">ctg43_166</span><br>\n Protein ID: <span class=\"serif\">None</span><br>\n Gene: <span class=\"serif\">None</span><br>\n \n Location: 181,496 - 181,825,\n (total: 330 nt)<br>\n <br>\n \n  biosynthetic-additional (smcogs) SMCOG1163:rhodanese domain-containing protein (Score: 71; E-value: 1.2e-21)<br>\n \n</div>\n<div class=\"focus-info\">\n \n\n \n\n \n\n\n \n</div>\n<div class=\"focus-urls\">\n <a class=\"wildcard-container\" data-wildcard-attrs=\"href\" href=\"http://blast.ncbi.nlm.nih.gov/Blast.cgi?PAGE=Proteins&PROGRAM=blastp&BLAST_PROGRAMS=blastp&QUERY=@!translation!@&LINK_LOC=protein&PAGE_TYPE=BlastSearch\" target=\"_blank\" data-locus=\"ctg43_166\">NCBI BlastP on this gene</a><br>\n <a href=\"http://www.ncbi.nlm.nih.gov/projects/sviewer/?Db=gene&amp;DbFrom=protein&amp;Cmd=Link&amp;noslider=1&amp;id=gnlXIOLGDDKG_44&amp;from=171496&amp;to=191825\" target=\"_new\">View genomic context</a><br>\n \n \n \n \n</div>\n<div class=\"focus-clipboard\">\n AA sequence: <span class=\"clipboard-copy wildcard-container\" data-locus=\"ctg43_166\" data-wildcard-attrs=\"data-seq\" data-seq=\"@!translation!@\">Copy to clipboard</span><br>\n Nucleotide sequence: <span class=\"clipboard-copy wildcard-container\" data-locus=\"ctg43_166\" data-wildcard-attrs=\"data-seq\" data-seq=\"@!dna!@\">Copy to clipboard</span><br>\n</div>",
      "dna": "ATGGAACAATTTGAGTGTATCAACGTCCAGGAAGCCCGACAGAAACTGGCAGACGGGCAAACCCTGCTGGTTGATATCCGCGATCCGCAAAGCTTCTCTGCGGCTCATGCCACCGGTGCATTTCATCTGACCAATGACTCGCTGCCGGCCCTGATGGCCAGCGCGGACCTGAGCGGATCGGTGCTGGTCATGTGCTACCACGGTAACAGCAGTAAAGGTGCAGCCCAGTATCTGCTGAACCAGGGGTTTGCGGCGGCCTACAGCATCGACGGCGGCTTTGATGCCTGGTACGCTGCATTCCCGCAGCAGGTAGAATCCGGCGCTCGCTGA",
      "translation": "MEQFECINVQEARQKLADGQTLLVDIRDPQSFSAAHATGAFHLTNDSLPALMASADLSGSVLVMCYHGNSSKGAAQYLLNQGFAAAYSIDGGFDAWYAAFPQQVESGAR",
      "product": ""
     },
     {
      "start": 181924,
      "end": 182754,
      "strand": 1,
      "locus_tag": "ctg43_167",
      "type": "other",
      "description": "<div class=\"focus-intro\">\n <strong><span class=\"serif\">ctg43_167</span></strong><br>\n \n <br>\n Locus tag: <span class=\"serif\">ctg43_167</span><br>\n Protein ID: <span class=\"serif\">None</span><br>\n Gene: <span class=\"serif\">None</span><br>\n \n Location: 181,924 - 182,754,\n (total: 831 nt)<br>\n <br>\n \n</div>\n<div class=\"focus-info\">\n \n\n \n\n \n\n\n \n</div>\n<div class=\"focus-urls\">\n <a class=\"wildcard-container\" data-wildcard-attrs=\"href\" href=\"http://blast.ncbi.nlm.nih.gov/Blast.cgi?PAGE=Proteins&PROGRAM=blastp&BLAST_PROGRAMS=blastp&QUERY=@!translation!@&LINK_LOC=protein&PAGE_TYPE=BlastSearch\" target=\"_blank\" data-locus=\"ctg43_167\">NCBI BlastP on this gene</a><br>\n <a href=\"http://www.ncbi.nlm.nih.gov/projects/sviewer/?Db=gene&amp;DbFrom=protein&amp;Cmd=Link&amp;noslider=1&amp;id=gnlXIOLGDDKG_44&amp;from=171924&amp;to=192754\" target=\"_new\">View genomic context</a><br>\n \n \n \n \n</div>\n<div class=\"focus-clipboard\">\n AA sequence: <span class=\"clipboard-copy wildcard-container\" data-locus=\"ctg43_167\" data-wildcard-attrs=\"data-seq\" data-seq=\"@!translation!@\">Copy to clipboard</span><br>\n Nucleotide sequence: <span class=\"clipboard-copy wildcard-container\" data-locus=\"ctg43_167\" data-wildcard-attrs=\"data-seq\" data-seq=\"@!dna!@\">Copy to clipboard</span><br>\n</div>",
      "dna": "ATGCGCATCACCCAATTTACCCATCTGCGCATGGCGCAGGCGTTTGTTGACTATATGGCGACGCGCGGCATTACGCTGCGCATTGAGCAGGAAGGCAACTACACGCTATGGCTGGATGATGAATCTCAGTTAAGCGTGGTCGAAAACGAACTTAACCAGTTTATACGCGAACCGGATCACCCGCGTTATCAGGCAGCCAGCTGGAAAACTGAAAATACCGACAGCGGCATCAAGTACGTCAGTCCTGCTGGCCCATCGCTGAAGGTAAGAATGAAGGAGATGGCCGGGCCACTGACGATAGGGGTCAGTATTGCATCCATACTGGTCTACCTGCTGATTGCGCTGGGCGGTTATGCACAGGCGATTGCCTGGCTCGGCTGGCCGAAAGACAGCATGCAGCATTTCCAGATCTGGCGCTGGTTCAGCCACGTGCTGATGAACTTCTCGCTGCTGGCACTGCTGATTAACCTGCTGTGGTGGTTTTATATTGGCGGGCGCATCGAAAAACAGCTCGGCAGCGGTAAGCTGTTTACCATCGCGCTGATCTCCGCGCTGCTGTGCGGTTTTGCACAGTCCCGGTTTAACGGCTTCTGGTTCGGCGGGCTGTCTGGCGTTGACCATGCGCTGGTTGCGTATGCCTGGCTGCACGCGATGCGTGACGAGCGCAGTCCGCTGAATATTGGCGGCGGGCTGATGGGGATTTTTGTAGTGTGGGTGGTGCTGGAAGCCACGGGCGTCTTCGGTGCGAACACCGGTCTGCCAAGCCACGTTGCCGGACTGCTGGTTGGCCTGGCCATGGCGTTTGTCGACACCCGCCAGAAAAAACGATAA",
      "translation": "MRITQFTHLRMAQAFVDYMATRGITLRIEQEGNYTLWLDDESQLSVVENELNQFIREPDHPRYQAASWKTENTDSGIKYVSPAGPSLKVRMKEMAGPLTIGVSIASILVYLLIALGGYAQAIAWLGWPKDSMQHFQIWRWFSHVLMNFSLLALLINLLWWFYIGGRIEKQLGSGKLFTIALISALLCGFAQSRFNGFWFGGLSGVDHALVAYAWLHAMRDERSPLNIGGGLMGIFVVWVVLEATGVFGANTGLPSHVAGLLVGLAMAFVDTRQKKR",
      "product": ""
     },
     {
      "start": 182768,
      "end": 183526,
      "strand": 1,
      "locus_tag": "ctg43_168",
      "type": "other",
      "description": "<div class=\"focus-intro\">\n <strong><span class=\"serif\">ctg43_168</span></strong><br>\n \n <br>\n Locus tag: <span class=\"serif\">ctg43_168</span><br>\n Protein ID: <span class=\"serif\">None</span><br>\n Gene: <span class=\"serif\">None</span><br>\n \n Location: 182,768 - 183,526,\n (total: 759 nt)<br>\n <br>\n \n</div>\n<div class=\"focus-info\">\n \n\n \n\n \n\n\n \n</div>\n<div class=\"focus-urls\">\n <a class=\"wildcard-container\" data-wildcard-attrs=\"href\" href=\"http://blast.ncbi.nlm.nih.gov/Blast.cgi?PAGE=Proteins&PROGRAM=blastp&BLAST_PROGRAMS=blastp&QUERY=@!translation!@&LINK_LOC=protein&PAGE_TYPE=BlastSearch\" target=\"_blank\" data-locus=\"ctg43_168\">NCBI BlastP on this gene</a><br>\n <a href=\"http://www.ncbi.nlm.nih.gov/projects/sviewer/?Db=gene&amp;DbFrom=protein&amp;Cmd=Link&amp;noslider=1&amp;id=gnlXIOLGDDKG_44&amp;from=172768&amp;to=193526\" target=\"_new\">View genomic context</a><br>\n \n  <a href=\"knownclusterblast/region1/ctg43_168_mibig_hits.html\" target=\"_new\">MiBIG Hits</a><br>\n \n \n \n \n</div>\n<div class=\"focus-clipboard\">\n AA sequence: <span class=\"clipboard-copy wildcard-container\" data-locus=\"ctg43_168\" data-wildcard-attrs=\"data-seq\" data-seq=\"@!translation!@\">Copy to clipboard</span><br>\n Nucleotide sequence: <span class=\"clipboard-copy wildcard-container\" data-locus=\"ctg43_168\" data-wildcard-attrs=\"data-seq\" data-seq=\"@!dna!@\">Copy to clipboard</span><br>\n</div>",
      "dna": "TTGAAGCAGACACAGCGTCATGACGCGATTATCGATCTGGTACGTCGCCAGGGATATGTCAGTACTGAAGAGCTGGTGGAGCATTTTGCGGTCAGTCCGCAAACTATCCGCCGCGATTTAAACGATCTGGCAGAGCAGAATAAAATTCATCGCCATCACGGTGGCGCAGCGCTGCCGTCCAGCTCGGAGAATACCGCCTGGCAGGACCGTAAAATGATGTGGTCTGCGGAAAAAGCGCGTATCGCCCAGCGGGTTGCCAGCCAAATCCCCGATGGGGCTTCACTGTTTATTGATATCGGCACCACGCCGGAAGCGGTGGCCCACGCGTTGATGAACCACAATAACCTGCGCATTGTGACCAACAATCTGAACGTGGCGGTGCTGCTCATGGCCAAGCCGGATTTCCGCCTGATCCTTGCCGGGGGAGAAGTGCGCACCCGCGATGGCGGGATTATGGGCGAGGCAACGCTCGACTATATTTCTCAGTTCCGCCTGGATTACGGCATTCTGGGCATCAGCGGTATCGATCTGGATGGTTCACTGCTGGACTTCGACTACCACGAAGTGCGCACCAAGCGGGCAATTATTGAGAACTCTCGCTGTGTGATGCTGGTGGCAGACCATTCTAAGTTTGGCCGCAATGCAATGGTCAATCTGGGCAGCATGAGCCTGATTGACTATCTGTTTACCGATGAAGTGCCGCCGCCGGAAATTATGAAAACTATTGAGCAGCATGAGGTACATCTGGAGCTGTGCTAA",
      "translation": "LKQTQRHDAIIDLVRRQGYVSTEELVEHFAVSPQTIRRDLNDLAEQNKIHRHHGGAALPSSSENTAWQDRKMMWSAEKARIAQRVASQIPDGASLFIDIGTTPEAVAHALMNHNNLRIVTNNLNVAVLLMAKPDFRLILAGGEVRTRDGGIMGEATLDYISQFRLDYGILGISGIDLDGSLLDFDYHEVRTKRAIIENSRCVMLVADHSKFGRNAMVNLGSMSLIDYLFTDEVPPPEIMKTIEQHEVHLELC",
      "product": ""
     },
     {
      "start": 183720,
      "end": 185135,
      "strand": 1,
      "locus_tag": "ctg43_169",
      "type": "transport",
      "description": "<div class=\"focus-intro\">\n <strong><span class=\"serif\">ctg43_169</span></strong><br>\n \n <br>\n Locus tag: <span class=\"serif\">ctg43_169</span><br>\n Protein ID: <span class=\"serif\">None</span><br>\n Gene: <span class=\"serif\">None</span><br>\n \n Location: 183,720 - 185,135,\n (total: 1416 nt)<br>\n <br>\n \n  transport (smcogs) SMCOG1169:sugar transport protein (Score: 270.9; E-value: 3.2e-82)<br>\n \n</div>\n<div class=\"focus-info\">\n \n\n \n\n \n\n\n \n</div>\n<div class=\"focus-urls\">\n <a class=\"wildcard-container\" data-wildcard-attrs=\"href\" href=\"http://blast.ncbi.nlm.nih.gov/Blast.cgi?PAGE=Proteins&PROGRAM=blastp&BLAST_PROGRAMS=blastp&QUERY=@!translation!@&LINK_LOC=protein&PAGE_TYPE=BlastSearch\" target=\"_blank\" data-locus=\"ctg43_169\">NCBI BlastP on this gene</a><br>\n <a href=\"http://www.ncbi.nlm.nih.gov/projects/sviewer/?Db=gene&amp;DbFrom=protein&amp;Cmd=Link&amp;noslider=1&amp;id=gnlXIOLGDDKG_44&amp;from=173720&amp;to=195135\" target=\"_new\">View genomic context</a><br>\n \n  <a href=\"knownclusterblast/region1/ctg43_169_mibig_hits.html\" target=\"_new\">MiBIG Hits</a><br>\n \n \n  <a href=\"http://blast.jcvi.org/er-blast/index.cgi?project=transporter;program=blastp;database=pub/transporter.pep;sequence=sequence%%0AMSEACAPGIPSPQNNPIKYNKLSDRLDALPATAGLWRFIALLSLGGFFELYDLFQTGYISSGLISENIFHLGELGVFGISDQAAFASATFLGLFIGASLLAPHADRFGRRMTFMFALAWYGCFSMLMAFQNQAEWIIFCRFLVGVGLGIELVTIDTYLSECVPSRLRSKAFAFAFFVQFLSVPAVALMSWWLVPQTILGLTGWRWVVIAGAVCSMVIWLVRKNLPESPRWLAQQGRHQEAHQVVSGLEIRCGVPVTAPSPAEMETAATQKPQGRFRDIWRPEYRQRTLMLVVMNIFQAIGFFGFGNWLPALLSGKGASITHSLLYAFFITLAYPLGSLICSRYADKIENKWQIVLSSLMTVIFGTLFALQTNPLLLIICGFCITYSNAWLTFSYHAYQTEVFPTFIRARAVGFCYSFSRLSTVFSSIIIGMILQVAGTQGVVAFIVVSMLIVMLTIGIFGPKTRGINLDDI\" target=\"_new\">TransportDB BLAST on this gene</a><br>\n \n \n \n</div>\n<div class=\"focus-clipboard\">\n AA sequence: <span class=\"clipboard-copy wildcard-container\" data-locus=\"ctg43_169\" data-wildcard-attrs=\"data-seq\" data-seq=\"@!translation!@\">Copy to clipboard</span><br>\n Nucleotide sequence: <span class=\"clipboard-copy wildcard-container\" data-locus=\"ctg43_169\" data-wildcard-attrs=\"data-seq\" data-seq=\"@!dna!@\">Copy to clipboard</span><br>\n</div>",
      "dna": "ATGAGTGAAGCCTGCGCGCCGGGAATTCCTTCCCCGCAAAATAACCCTATAAAATATAATAAATTATCCGATCGTCTCGATGCTCTGCCCGCTACCGCCGGGCTGTGGCGTTTTATCGCCTTACTCTCGCTGGGTGGTTTCTTTGAACTCTATGATTTATTCCAGACGGGATATATTAGTTCAGGTTTAATCAGCGAGAACATATTTCATCTTGGTGAACTCGGCGTATTTGGAATATCTGACCAGGCCGCATTTGCCTCCGCGACTTTTCTCGGCCTGTTTATCGGTGCCAGCCTGCTGGCCCCTCATGCTGACCGTTTTGGCCGCCGGATGACCTTTATGTTCGCGCTGGCCTGGTACGGCTGCTTCTCCATGCTGATGGCATTCCAGAACCAGGCTGAGTGGATTATTTTCTGCCGCTTTCTGGTGGGCGTCGGCCTGGGTATTGAACTGGTGACCATCGATACCTACCTCAGCGAATGCGTTCCGTCACGGCTGCGCAGTAAAGCCTTTGCTTTCGCCTTCTTTGTGCAGTTTCTTTCAGTACCCGCCGTCGCGCTGATGTCCTGGTGGCTGGTACCGCAGACCATTTTGGGCCTGACCGGCTGGCGCTGGGTGGTGATTGCCGGGGCCGTCTGCTCGATGGTTATCTGGCTGGTGCGGAAAAATCTGCCGGAGTCGCCGCGCTGGCTGGCACAGCAGGGTCGGCATCAGGAAGCCCATCAGGTGGTCAGCGGTCTGGAAATCCGCTGCGGCGTGCCGGTGACCGCCCCGAGTCCGGCAGAGATGGAAACGGCAGCCACGCAGAAACCGCAGGGGCGCTTCCGGGATATCTGGCGGCCTGAGTATCGCCAGCGTACGCTGATGCTGGTGGTGATGAATATCTTCCAGGCAATTGGCTTCTTCGGCTTTGGCAACTGGCTGCCCGCACTGCTTTCAGGTAAAGGTGCCAGCATCACCCACAGTCTGCTGTATGCCTTCTTTATCACCCTCGCCTACCCGCTGGGCTCACTGATTTGCAGCCGCTACGCGGATAAAATCGAGAACAAATGGCAGATCGTCCTGTCGTCGCTGATGACGGTGATTTTCGGTACGCTGTTCGCCCTGCAGACCAATCCGCTGCTGTTAATCATCTGCGGCTTCTGCATCACCTACTCTAACGCCTGGCTGACCTTCAGCTATCACGCCTATCAGACCGAGGTGTTTCCTACCTTTATCCGTGCGCGTGCCGTTGGATTCTGTTATTCGTTCAGCCGCCTTTCAACCGTGTTCAGCAGCATTATTATCGGGATGATTTTGCAGGTGGCGGGCACCCAGGGTGTGGTGGCCTTTATCGTCGTCAGCATGCTGATTGTGATGCTGACCATCGGCATCTTCGGGCCGAAGACTCGCGGCATTAATCTGGATGATATCTGA",
      "translation": "MSEACAPGIPSPQNNPIKYNKLSDRLDALPATAGLWRFIALLSLGGFFELYDLFQTGYISSGLISENIFHLGELGVFGISDQAAFASATFLGLFIGASLLAPHADRFGRRMTFMFALAWYGCFSMLMAFQNQAEWIIFCRFLVGVGLGIELVTIDTYLSECVPSRLRSKAFAFAFFVQFLSVPAVALMSWWLVPQTILGLTGWRWVVIAGAVCSMVIWLVRKNLPESPRWLAQQGRHQEAHQVVSGLEIRCGVPVTAPSPAEMETAATQKPQGRFRDIWRPEYRQRTLMLVVMNIFQAIGFFGFGNWLPALLSGKGASITHSLLYAFFITLAYPLGSLICSRYADKIENKWQIVLSSLMTVIFGTLFALQTNPLLLIICGFCITYSNAWLTFSYHAYQTEVFPTFIRARAVGFCYSFSRLSTVFSSIIIGMILQVAGTQGVVAFIVVSMLIVMLTIGIFGPKTRGINLDDI",
      "product": ""
     },
     {
      "start": 185180,
      "end": 187258,
      "strand": -1,
      "locus_tag": "ctg43_170",
      "type": "biosynthetic-additional",
      "description": "<div class=\"focus-intro\">\n <strong><span class=\"serif\">ctg43_170</span></strong><br>\n \n <br>\n Locus tag: <span class=\"serif\">ctg43_170</span><br>\n Protein ID: <span class=\"serif\">None</span><br>\n Gene: <span class=\"serif\">None</span><br>\n \n Location: 185,180 - 187,258,\n (total: 2079 nt)<br>\n <br>\n \n  biosynthetic-additional (smcogs) SMCOG1025:diguanylate cyclase (Score: 213.6; E-value: 1.1e-64)<br>\n \n</div>\n<div class=\"focus-info\">\n \n\n \n\n \n\n\n \n</div>\n<div class=\"focus-urls\">\n <a class=\"wildcard-container\" data-wildcard-attrs=\"href\" href=\"http://blast.ncbi.nlm.nih.gov/Blast.cgi?PAGE=Proteins&PROGRAM=blastp&BLAST_PROGRAMS=blastp&QUERY=@!translation!@&LINK_LOC=protein&PAGE_TYPE=BlastSearch\" target=\"_blank\" data-locus=\"ctg43_170\">NCBI BlastP on this gene</a><br>\n <a href=\"http://www.ncbi.nlm.nih.gov/projects/sviewer/?Db=gene&amp;DbFrom=protein&amp;Cmd=Link&amp;noslider=1&amp;id=gnlXIOLGDDKG_44&amp;from=175180&amp;to=197258\" target=\"_new\">View genomic context</a><br>\n \n  <a href=\"knownclusterblast/region1/ctg43_170_mibig_hits.html\" target=\"_new\">MiBIG Hits</a><br>\n \n \n \n \n</div>\n<div class=\"focus-clipboard\">\n AA sequence: <span class=\"clipboard-copy wildcard-container\" data-locus=\"ctg43_170\" data-wildcard-attrs=\"data-seq\" data-seq=\"@!translation!@\">Copy to clipboard</span><br>\n Nucleotide sequence: <span class=\"clipboard-copy wildcard-container\" data-locus=\"ctg43_170\" data-wildcard-attrs=\"data-seq\" data-seq=\"@!dna!@\">Copy to clipboard</span><br>\n</div>",
      "dna": "ATGAATGAAAACTCAGATGTAATGTATCGGCTTCTGGTTCAGAGCGTGGTTGACTACGCCATTTATATGCTGAAACCAGACGGTACCGTCGCGAACTGGAATGCGGGTGCCCAGCGGGCCAAAGGGTATCTGCCGGACGAGATCATCGGCAAAAATTTCAGCTGTTTTTACAGTGACCAGGATCAGAAAAAAGGTTTACCACAGCACGGACTGGGCATTGCCCGCGACACCGGTCGTTACGAAAGTAAAGGCTGGCGCTATCGCAAAGACGGCACTGCCTTTTGGGCGCACGTGATCATTGATGCTATTCGTACCGACAGCGGCGAGCTGCTGGGCTTCGCTAAAATCACCCGTGACTGCACTGAACTGCGCGAGTATGAAGAGCAAATGCGCGAAGCCCGCGAGCTGGCCGAGCGGCACAGTGAGAAAATGGCTGCGCTGTCGACTTTCCTCGACACCATCGTGACCAATATTCCGTCCAGCGTCATCGTGGAAGATGTCGTCACCCGTGAAATCCTGCTGATTAACAATAAAGCGCAGCAGCTGCTCGGCGGCGTGCAGGAAGACTTTGTCGGCAAGAAGCTTTCGCAGTGTATGACGCTGGAAATGGGCGAATATTTTATGCAGCTTTCCGACGCCGCACAGCGTAAAGGGGGGATGCACCGCAGCGAACGTTTGCTGGATAGCCGCGGGCGCGATCGCATTATCAATGCCACCGCATCAATTATTCGCGGTAACGACGCCACCCATAATTATGTGCTGCTGATCGCCGACGACGTTACCGATCAGCGCGCCGCCGACGCGCGCATTCACCATATGGCGCATCACGATAATCTGACCAGCCTGCCAAATCGCGTCCTGTTCAGTCAGCGGCTTAATGATGCGCTGCGTGCCGATCGTGAAGAGCGGAAAATTACCGCCACGCTGTGCCTCGATCTGGACAACTTCAAAAACGTTAACGATGCGCTGGGCCATCAGGTGGGCGACGATCTGTTGCGCACCGTGGCGGTACGGCTGCGCAGCGTGCTGCGCGAGCAGGATACGCTGGCGCGTACCGGCGGCGATGAGTTCTCTATCGTGCTGCCGGGCCTGAAGCAGGCGGAAGAGGCGGAAATCGTTGCCAGCCGTCTGATCGAAACCATTCGCCCACCGTTCAACGTTGACGGGCACAATCTTTCCGTTGGTCTGAGCATTGGAATCGCCATTGCCGAGCGCGGGATCAGCACGCCGGAGCACCTGCTGCGCTGTGCCGATATGGCGCTGTATGAAGCCAAACGTAACGGGCGTAACCGCTTCGAATACTTTACCGAACAAATGGGCGAGCTGGCGGCGAAGCGGCGGATGATTGAAAACGATCTGCGCGAAGCGATTAGCTGCCGCCAGCTGAAGCTGTACTACCAGCCGATTACCAATAACCAGCATCAGCATATTATTGGCTATGAGGCGCTGATGCGTTGGCACCACCCGGAAAAAGGCATGATTATGCCGATGGACTTTATTCCGATTGCCGAGGAAACCGGGCTAATCCACAGCCTGGGGGCGTATGCGCTGCACGAGGCCTGTCGTGAAGCCGCCAGCTGGCAGGACGGGCAGAGCGTGGCAGTGAACCTGTCGCCGATGCAGTTTAAAAACAGCGCGCTGGTGTCGGTAGTGGAAGCGGCGCTGAAAGAGTCCGGCCTGGCTCCGCATCGTCTTGAGGTGGAGATCACCGAGTCGGTACTGCTGGACAATACCTCGGTGAATATCGATATCCTGCAGAAACTCAAGGCGCTGGGCGTGCGTATTGCGCTGGATGATTTCGGCACCGGCTACTCATCGTTGAGCTATCTGCGCTCGTTCCCGTTCGACAAGATCAAAATCGATAAATCGTTTATTAACGATATGAAAGACAGCCGCGAGGCGCTGGCGATTATCCGGGCTATTACCGGAATGAGCCGCAGTCTGGATATTCAGATCACCGCCGAAGGCGTGGAGAGCAACGAGCAGTTTGAACGACTGAAGGAAGAGGGCTGTACCCTGTTCCAGGGCTACTATTTTGGCCGCCCGCAGCCCTCTGAAGATCGTTTGAAAGAGTTCTAA",
      "translation": "MNENSDVMYRLLVQSVVDYAIYMLKPDGTVANWNAGAQRAKGYLPDEIIGKNFSCFYSDQDQKKGLPQHGLGIARDTGRYESKGWRYRKDGTAFWAHVIIDAIRTDSGELLGFAKITRDCTELREYEEQMREARELAERHSEKMAALSTFLDTIVTNIPSSVIVEDVVTREILLINNKAQQLLGGVQEDFVGKKLSQCMTLEMGEYFMQLSDAAQRKGGMHRSERLLDSRGRDRIINATASIIRGNDATHNYVLLIADDVTDQRAADARIHHMAHHDNLTSLPNRVLFSQRLNDALRADREERKITATLCLDLDNFKNVNDALGHQVGDDLLRTVAVRLRSVLREQDTLARTGGDEFSIVLPGLKQAEEAEIVASRLIETIRPPFNVDGHNLSVGLSIGIAIAERGISTPEHLLRCADMALYEAKRNGRNRFEYFTEQMGELAAKRRMIENDLREAISCRQLKLYYQPITNNQHQHIIGYEALMRWHHPEKGMIMPMDFIPIAEETGLIHSLGAYALHEACREAASWQDGQSVAVNLSPMQFKNSALVSVVEAALKESGLAPHRLEVEITESVLLDNTSVNIDILQKLKALGVRIALDDFGTGYSSLSYLRSFPFDKIKIDKSFINDMKDSREALAIIRAITGMSRSLDIQITAEGVESNEQFERLKEEGCTLFQGYYFGRPQPSEDRLKEF",
      "product": ""
     },
     {
      "start": 187710,
      "end": 188936,
      "strand": 1,
      "locus_tag": "ctg43_171",
      "type": "other",
      "description": "<div class=\"focus-intro\">\n <strong><span class=\"serif\">ctg43_171</span></strong><br>\n \n <br>\n Locus tag: <span class=\"serif\">ctg43_171</span><br>\n Protein ID: <span class=\"serif\">None</span><br>\n Gene: <span class=\"serif\">None</span><br>\n \n Location: 187,710 - 188,936,\n (total: 1227 nt)<br>\n <br>\n \n</div>\n<div class=\"focus-info\">\n \n\n \n\n \n\n\n \n</div>\n<div class=\"focus-urls\">\n <a class=\"wildcard-container\" data-wildcard-attrs=\"href\" href=\"http://blast.ncbi.nlm.nih.gov/Blast.cgi?PAGE=Proteins&PROGRAM=blastp&BLAST_PROGRAMS=blastp&QUERY=@!translation!@&LINK_LOC=protein&PAGE_TYPE=BlastSearch\" target=\"_blank\" data-locus=\"ctg43_171\">NCBI BlastP on this gene</a><br>\n <a href=\"http://www.ncbi.nlm.nih.gov/projects/sviewer/?Db=gene&amp;DbFrom=protein&amp;Cmd=Link&amp;noslider=1&amp;id=gnlXIOLGDDKG_44&amp;from=177710&amp;to=198936\" target=\"_new\">View genomic context</a><br>\n \n \n \n \n</div>\n<div class=\"focus-clipboard\">\n AA sequence: <span class=\"clipboard-copy wildcard-container\" data-locus=\"ctg43_171\" data-wildcard-attrs=\"data-seq\" data-seq=\"@!translation!@\">Copy to clipboard</span><br>\n Nucleotide sequence: <span class=\"clipboard-copy wildcard-container\" data-locus=\"ctg43_171\" data-wildcard-attrs=\"data-seq\" data-seq=\"@!dna!@\">Copy to clipboard</span><br>\n</div>",
      "dna": "ATGTTCAAATCCTTTTTCCCCCGGCCGCTGTTGTTTTTCAGCAGCGCAGCGCTGTGGAGCCTGATGGCCATACTGTTCTGGTTCGGCTATGCCGGCAGCCACCTCGCGCACCTGATGCAGTTTTCTCCAGTTGCCCTCGGCCCTTTGCCAAACAGCGCCCTGTGCTTTATTGCCCCCACCGAACTCGGTTTCTATAGTTACTATCTGCTTGCAGCGCTGCTGTTTGCCGGTTTCTGGGCGCTGTTCAGCCCGCATCCCTGGCAGCGCTGGTCGGTACTCGGCAGTGCGCTGATTATTTTTGTCACCTGGTTTTCAGTGCAGGTTGGCGTGGCGATCAACCGCTGGTATGAACCCTTTTATGACCTCGTACAGCGGGCGATGGCGCATCCGAATACGGTAAAAATCGACACGCTTTACAGCCAGATTGGCGGCTTTCTCAGCATCGCGCTGATTGCCGTGGTGATTGATGTGCTGAATCTGTTTTTTATCAGCCACTACGTTTTCCGCTGGCGTTCAGCGATGAACCACTACTACATGTCCCACTGGCCGCGCCTGCGCGGTATTGAGGGTGCAGCGCAGCGTGTGCAGGAAGATACCATGCGCTTTGCCTCCACGCTGGAAGATATGGGGGTGAGCTTTATTAACGCCATAATGACGCTGATCGCTTTCCTGCCGGTGCTGGTCGCCCTGTCGGTGCACGTCAAAACCGTGCCGATTATCGGCAGTGTCCCCTACGCGTTAGTGATTGCCGCCGTCACGTGGTCAATTCTCGGCACCGGCCTGCTGGCAGTCGTGGGTATCAAGCTGCCGGGGCTATCCTTCCGCAATCAGCGGGTGGAAGCGGCCTATCGTAAAGAGCTGGTGTATGGCGAAGACGACCCCGAGCGTGCGCAGCCACCTACGGTCAAGACATTGTTTCATAACGTGCGGGTCAATTACTTCCGCCTCTATTTCCATTATCTCTACTTTAATATTGTGCGTATTTTCTACATCCAGCTGGATGCGGTATTCAGTATTTTTGTCCTGTTCCCATCGATTGTCAGCGGAGCAATTACCCTCGGGCTGTTAACGCAGATCACCAACGTCTTCGACCAGGTTCGCGGTTCGTTCCAGTATCTGATTAACTCGTGGACAACGCTGGTTGAACTGCTGTCGATCTACAAACGTCTGCGCAGCTTTGAGCATACGCTGGATACGCTGCCAGAGGCGGAAAGCAGCGCTATCTGA",
      "translation": "MFKSFFPRPLLFFSSAALWSLMAILFWFGYAGSHLAHLMQFSPVALGPLPNSALCFIAPTELGFYSYYLLAALLFAGFWALFSPHPWQRWSVLGSALIIFVTWFSVQVGVAINRWYEPFYDLVQRAMAHPNTVKIDTLYSQIGGFLSIALIAVVIDVLNLFFISHYVFRWRSAMNHYYMSHWPRLRGIEGAAQRVQEDTMRFASTLEDMGVSFINAIMTLIAFLPVLVALSVHVKTVPIIGSVPYALVIAAVTWSILGTGLLAVVGIKLPGLSFRNQRVEAAYRKELVYGEDDPERAQPPTVKTLFHNVRVNYFRLYFHYLYFNIVRIFYIQLDAVFSIFVLFPSIVSGAITLGLLTQITNVFDQVRGSFQYLINSWTTLVELLSIYKRLRSFEHTLDTLPEAESSAI",
      "product": ""
     },
     {
      "start": 188997,
      "end": 190637,
      "strand": -1,
      "locus_tag": "ctg43_172",
      "type": "other",
      "description": "<div class=\"focus-intro\">\n <strong><span class=\"serif\">ctg43_172</span></strong><br>\n \n <br>\n Locus tag: <span class=\"serif\">ctg43_172</span><br>\n Protein ID: <span class=\"serif\">None</span><br>\n Gene: <span class=\"serif\">None</span><br>\n \n Location: 188,997 - 190,637,\n (total: 1641 nt)<br>\n <br>\n \n</div>\n<div class=\"focus-info\">\n \n\n \n\n \n\n\n \n</div>\n<div class=\"focus-urls\">\n <a class=\"wildcard-container\" data-wildcard-attrs=\"href\" href=\"http://blast.ncbi.nlm.nih.gov/Blast.cgi?PAGE=Proteins&PROGRAM=blastp&BLAST_PROGRAMS=blastp&QUERY=@!translation!@&LINK_LOC=protein&PAGE_TYPE=BlastSearch\" target=\"_blank\" data-locus=\"ctg43_172\">NCBI BlastP on this gene</a><br>\n <a href=\"http://www.ncbi.nlm.nih.gov/projects/sviewer/?Db=gene&amp;DbFrom=protein&amp;Cmd=Link&amp;noslider=1&amp;id=gnlXIOLGDDKG_44&amp;from=178997&amp;to=200637\" target=\"_new\">View genomic context</a><br>\n \n  <a href=\"knownclusterblast/region1/ctg43_172_mibig_hits.html\" target=\"_new\">MiBIG Hits</a><br>\n \n \n \n \n</div>\n<div class=\"focus-clipboard\">\n AA sequence: <span class=\"clipboard-copy wildcard-container\" data-locus=\"ctg43_172\" data-wildcard-attrs=\"data-seq\" data-seq=\"@!translation!@\">Copy to clipboard</span><br>\n Nucleotide sequence: <span class=\"clipboard-copy wildcard-container\" data-locus=\"ctg43_172\" data-wildcard-attrs=\"data-seq\" data-seq=\"@!dna!@\">Copy to clipboard</span><br>\n</div>",
      "dna": "ATGAGTCAGTTTTTTATGAACGACAAGCAACATCTGGTCAACGAGGCGATAGAAGGCTCGCTGTTAAGTACGCCTTTTCATAATCTTAGCCGTCTCGCGCTGGGAGCAGATTTGCGTATTGTCGTGCGCAGTGACTGGGACCGATCGAAAGTTGCGCTGATTTCCGGCGGCGGTTCCGGCCACGAACCTGCCCACATCGGCTTTGTCGGCAAAGGAATGCTGAGTGCCGCGGTGTGCGGCGATGTTTTTGCTTCACCCAGTGTGGATGCCGTGCTGCACGCCATTATTAACGTAACCGGTGAGGCTGGCTGCCTGCTTATCGTCAAGAACTACACCGGCGATCGGCTGAACTTTGGTCTGGCGGCGGAGAAAGCCAAACAGCTGGGGTATCGGGTGGAAATGGTGATGGTGCAGGATGATATCGCGCTGCCGGACAACCCTCAGCCTCGTGGCATTGCGGGTACGGCGCTGGTGCATAAAATTGCCGGTTATGCCGCTGAACAGGGGAAGAGCCTGGCCGATGTTACCGCATTAGCGCAGAGGGCCATCAAGCAGATCGCCTCCATCGGCGTTGCCTTCAGCAGCTGTCATATTCCAGGAGAAGCCCGTGATGACCGCGTCAAGCCGGGTACCTGCGAGGTAGGAATGGGGATTCACGGCGAGCCGGGTGCATCGACGTTGAAAACCCAGAACAGCGTGGAGATCGTCGCTCAGATGGTGCAGCGCCTTGCCGCTCACACAGGCGATCGACCGCTGGCGCTGTTAATCAATAATCTCGGCGGTTTTTCGATGCTGGAGATGGCGGTACTGACGCGGGAGGTACTGCGTTCGGCGATCGGCAGGCAGGTTCGGCTGCTGCTGGGGCCGGCAACGCTGGTCAGCGCGCTGGATATGAAAGGATTCTCGCTGTCTGTTCTGCGGCTGGATGATGAGTTTGAGAAGGCGCTGCTGGCGAAAGTGGAGGCGGCGGGCTGGACAGAGGCTGTCTCACCGTCAACACTGGTGGAAGCACCGGCGAAGACTCTCGATCGACAGCCGACCTTTACGCCTTCCTCTAACGATAAAGTGGCCGCACTGTTAACCACCCTTTGCCGCACGCTGATTGCGCAGGAAAGCGAGTTAAACAATCTGGATGCGAAAGTGGGCGACGGCGATACCGGTTCAACATTTGCCGCCGGAGCCAGAAGCCTCCTCAAGGCCTGCGAAGAGCAGTCGCTGCCGCTCGATCGGACCGGGCAGTTGCTAAACGTTATTGGCGAAAAGCTGGCGACGGTGATGGGAGGCTCATCGGGCGTGCTGATGTCGATTATGTTCACCGCCGCCGGTCAGCGCCTGGAAGAGGGCGAGCCGCTGCCGCAGGCGCTGCAATACGGTCTGGAGCGTATGCAGCATTACGGCGGTGCGCGGGTCGGGCAGCGTACGATGATTGATGCATTGGACCCTGCGTTTAACGCTTTGGCTGAGGGGAAAGATCTGGCTGCCGTTGCACAAGCCGCGCGTGAAGGGGCCGAGAGCACCAGTCTGATGCGCAGCGCCGGAGCAGGGCGCGCTTCCTATTTGAATGCAGAAAGCCTGGACGGCGTGAAAGATCCCGGCGCTTACGCGGTAGAAAAAGTGTTCGCCGCGCTGGCCGGAAAATAG",
      "translation": "MSQFFMNDKQHLVNEAIEGSLLSTPFHNLSRLALGADLRIVVRSDWDRSKVALISGGGSGHEPAHIGFVGKGMLSAAVCGDVFASPSVDAVLHAIINVTGEAGCLLIVKNYTGDRLNFGLAAEKAKQLGYRVEMVMVQDDIALPDNPQPRGIAGTALVHKIAGYAAEQGKSLADVTALAQRAIKQIASIGVAFSSCHIPGEARDDRVKPGTCEVGMGIHGEPGASTLKTQNSVEIVAQMVQRLAAHTGDRPLALLINNLGGFSMLEMAVLTREVLRSAIGRQVRLLLGPATLVSALDMKGFSLSVLRLDDEFEKALLAKVEAAGWTEAVSPSTLVEAPAKTLDRQPTFTPSSNDKVAALLTTLCRTLIAQESELNNLDAKVGDGDTGSTFAAGARSLLKACEEQSLPLDRTGQLLNVIGEKLATVMGGSSGVLMSIMFTAAGQRLEEGEPLPQALQYGLERMQHYGGARVGQRTMIDALDPAFNALAEGKDLAAVAQAAREGAESTSLMRSAGAGRASYLNAESLDGVKDPGAYAVEKVFAALAGK",
      "product": ""
     },
     {
      "start": 191330,
      "end": 193006,
      "strand": 1,
      "locus_tag": "ctg43_173",
      "type": "biosynthetic",
      "description": "<div class=\"focus-intro\">\n <strong><span class=\"serif\">ctg43_173</span></strong><br>\n \n <br>\n Locus tag: <span class=\"serif\">ctg43_173</span><br>\n Protein ID: <span class=\"serif\">None</span><br>\n Gene: <span class=\"serif\">None</span><br>\n \n Location: 191,330 - 193,006,\n (total: 1677 nt)<br>\n <br>\n \n  biosynthetic (rule-based-clusters) betalactone: HMGL-like<br>\n \n  biosynthetic-additional (smcogs) SMCOG1271:2-isopropylmalate synthase (Score: 489.4; E-value: 1.9e-148)<br>\n \n</div>\n<div class=\"focus-info\">\n \n\n \n\n \n\n\n \n</div>\n<div class=\"focus-urls\">\n <a class=\"wildcard-container\" data-wildcard-attrs=\"href\" href=\"http://blast.ncbi.nlm.nih.gov/Blast.cgi?PAGE=Proteins&PROGRAM=blastp&BLAST_PROGRAMS=blastp&QUERY=@!translation!@&LINK_LOC=protein&PAGE_TYPE=BlastSearch\" target=\"_blank\" data-locus=\"ctg43_173\">NCBI BlastP on this gene</a><br>\n <a href=\"http://www.ncbi.nlm.nih.gov/projects/sviewer/?Db=gene&amp;DbFrom=protein&amp;Cmd=Link&amp;noslider=1&amp;id=gnlXIOLGDDKG_44&amp;from=181330&amp;to=203006\" target=\"_new\">View genomic context</a><br>\n \n  <a href=\"knownclusterblast/region1/ctg43_173_mibig_hits.html\" target=\"_new\">MiBIG Hits</a><br>\n \n \n \n \n</div>\n<div class=\"focus-clipboard\">\n AA sequence: <span class=\"clipboard-copy wildcard-container\" data-locus=\"ctg43_173\" data-wildcard-attrs=\"data-seq\" data-seq=\"@!translation!@\">Copy to clipboard</span><br>\n Nucleotide sequence: <span class=\"clipboard-copy wildcard-container\" data-locus=\"ctg43_173\" data-wildcard-attrs=\"data-seq\" data-seq=\"@!dna!@\">Copy to clipboard</span><br>\n</div>",
      "dna": "ATGCTGCAACAACCCAACGACAAATATCGCGCTTTTCCCCCGGTAGCACTGAACGATCGTCAGTGGCCAGGTAAAACGCTGACCCAGGCACCGCGCTGGCTCTCTACCGATCTGCGTGATGGCAACCAGTCGCTGGCCGAGCCAATGGACAGCACACGTAAAAAGCTGTTCTGGCAGTTGCTGTTGCAGTGTGGTTTTAAGGAAATTGAAGTGGCTTTCCCTTCCGCTTCACAGACCGATTTCAATTTCGTTCGCGAGCTGATCGAACAGCGGATGATCCCGGATGACGTATCAATACAGGTGCTGACCCAGGCACGTAGCGATCTGATCGACCGCACCTTTTTATCCCTTGAAGGGGCAAAAAATGCCACGGTACACCTTTATAACGCCACCGCGCCGGTCTTCCGTCGACTGGTATTCCGCCAGAGCAAAGAGCAGATTATCGAACTGGCGGTGAATGCGACCCGCCTGATCCGTCAGCGCTGCGAGGAACAGCCGCAGACTAACTGGACCTTTGAATATTCACCGGAAACGTTCTGCTTTACCGAGCTCGACTTCGCGCTGGAAATCTGCGAGGCGGTTGCCGCCGTCTGGCAGCCCTGCGCGGAAAGGCCGATGATCGTCAACCTGCCCGCCACAGTGGAAGTCAGCACGCCTAATGTCTATGCCGATCAGATTGAATACTTCTGTCGCCATTTTTCCTGGCGTCCTGAAGTTTGCATCAGCGTCCACCCACATAACGATCGCGGTACCGGCATCGCTGCCGCCGAACTGGCCCTGCTGGCCGGAGCAGACCGGGTGGAAGGCTGCCTGTTTGGCAACGGGGAACGCACCGGTAACGTCGATTTGGTGACCATGGCGCTGAACTTTTATACCCAGGGCATCAACCCAGGGCTTGATTTCAGCCAGATGAAGCAGGTGGTCGATCTGGTTGAGCAGTGCAACCAGCTGCCGGTTCACCCACGCCATCCTTACGCTGGAGAGCTGGTGTTTACCGCCTTCTCCGGTTCACACCAGGATGCAATCAAGAAAGGCTTTGCTGCCCGCAAAGAGCAGCAGGATAACGTCTGGGAAGTACCTTATCTGCCGCTGGACCCGGCGGACATCGGCTGTAACTATGAGGCGGTGATCCGCGTTAACAGCCAGTCAGGGAAAAGTGGCGCGGCCTGGATGATCGAGCAAAATCACGGACTGGTCCTGCCACGAGCACTTCAGCAGGATTTCAGCCAGCGGGTACAGCAGGTCACCGACGGCGAAGGCAAAGAGATGACCCAGGCCGCTATCTGGCAGCTTTTCCGCCAGGCGTATGGCCTGACCGCACCAGAGCTGCAGCTGGGGGAATACCGCAGCCAGAGCGACAGCCATGGACAGCTGCAGTTTGAGGCCAGCGTACAGCAGGATAATCGCCCCTACGCTGTGGCAGGTCGGGGGAACGGGCTGCTGTCGGCGGCGGTCGACGCGCTGCGCCAGGCGTTTGACGTCTCCTTTACCATTCAGGATTATCATGAGCACACTCTGGGTCAGCGCAGCGACAGCCGCTCCGTCGCCTATCTGCACTGCACCTTTGCCGGCAATCACAGCGCCTGGGGGGTGGGTATCGACAGTGACGTTTCCCGCGCTTCGCTGCAGGCGCTGCTGAACGCGCTGGCGCAGGGTCAGCTGGCGGGTGGGAAGTAG",
      "translation": "MLQQPNDKYRAFPPVALNDRQWPGKTLTQAPRWLSTDLRDGNQSLAEPMDSTRKKLFWQLLLQCGFKEIEVAFPSASQTDFNFVRELIEQRMIPDDVSIQVLTQARSDLIDRTFLSLEGAKNATVHLYNATAPVFRRLVFRQSKEQIIELAVNATRLIRQRCEEQPQTNWTFEYSPETFCFTELDFALEICEAVAAVWQPCAERPMIVNLPATVEVSTPNVYADQIEYFCRHFSWRPEVCISVHPHNDRGTGIAAAELALLAGADRVEGCLFGNGERTGNVDLVTMALNFYTQGINPGLDFSQMKQVVDLVEQCNQLPVHPRHPYAGELVFTAFSGSHQDAIKKGFAARKEQQDNVWEVPYLPLDPADIGCNYEAVIRVNSQSGKSGAAWMIEQNHGLVLPRALQQDFSQRVQQVTDGEGKEMTQAAIWQLFRQAYGLTAPELQLGEYRSQSDSHGQLQFEASVQQDNRPYAVAGRGNGLLSAAVDALRQAFDVSFTIQDYHEHTLGQRSDSRSVAYLHCTFAGNHSAWGVGIDSDVSRASLQALLNALAQGQLAGGK",
      "product": ""
     },
     {
      "start": 192985,
      "end": 193752,
      "strand": -1,
      "locus_tag": "ctg43_174",
      "type": "regulatory",
      "description": "<div class=\"focus-intro\">\n <strong><span class=\"serif\">ctg43_174</span></strong><br>\n \n <br>\n Locus tag: <span class=\"serif\">ctg43_174</span><br>\n Protein ID: <span class=\"serif\">None</span><br>\n Gene: <span class=\"serif\">None</span><br>\n \n Location: 192,985 - 193,752,\n (total: 768 nt)<br>\n <br>\n \n  regulatory (smcogs) SMCOG1260:AraC family transcriptional regulator (Score: 258.9; E-value: 8.3e-79)<br>\n \n</div>\n<div class=\"focus-info\">\n \n\n \n\n \n\n\n \n</div>\n<div class=\"focus-urls\">\n <a class=\"wildcard-container\" data-wildcard-attrs=\"href\" href=\"http://blast.ncbi.nlm.nih.gov/Blast.cgi?PAGE=Proteins&PROGRAM=blastp&BLAST_PROGRAMS=blastp&QUERY=@!translation!@&LINK_LOC=protein&PAGE_TYPE=BlastSearch\" target=\"_blank\" data-locus=\"ctg43_174\">NCBI BlastP on this gene</a><br>\n <a href=\"http://www.ncbi.nlm.nih.gov/projects/sviewer/?Db=gene&amp;DbFrom=protein&amp;Cmd=Link&amp;noslider=1&amp;id=gnlXIOLGDDKG_44&amp;from=182985&amp;to=203752\" target=\"_new\">View genomic context</a><br>\n \n  <a href=\"knownclusterblast/region1/ctg43_174_mibig_hits.html\" target=\"_new\">MiBIG Hits</a><br>\n \n \n \n \n</div>\n<div class=\"focus-clipboard\">\n AA sequence: <span class=\"clipboard-copy wildcard-container\" data-locus=\"ctg43_174\" data-wildcard-attrs=\"data-seq\" data-seq=\"@!translation!@\">Copy to clipboard</span><br>\n Nucleotide sequence: <span class=\"clipboard-copy wildcard-container\" data-locus=\"ctg43_174\" data-wildcard-attrs=\"data-seq\" data-seq=\"@!dna!@\">Copy to clipboard</span><br>\n</div>",
      "dna": "ATGTCATCTTCCGTTGATTTTTCGTTTGCTACCCGCCCGCTGGTGCCTTACGCGCATGATTATCGCCATGGCGACAGTGAGCCGAGGCATCATCATAACTGCGCACAGCTGGTCCATACGCTCAGCGGCGTGGTGCGTATTGAAACGGACCTGGGCCACTGGATTGTGCCGCCGGGGCGCGGCGTCTGGCTGCCTGCGGGCGTGCCCCATGCGCTGCAAATGACCGGTAACGTGGCGGCGCGAACGCTGTTTGTCGATCCGCTGGCGCGTGCCGATCTGCCAGCAAGTTGTCAGGTGGTGCAGGTATCCCCGCTGTTGCGCGAGCTGATAGTCAGCGCGCTGGCACTGCCGGAATCCTATGCTCCCGCCAGCCGGGCGGAGCGAATTTATGAGCTGATACTGGATGAGATCCGTGTCATGACCGAGCTGCCGTTCAGCCTGCCGGAGCCGCAGAGCGAGGCGCTGATTTCACTGTGTGATGCCCTGAGGGCCGAACCGGGAGAGAGCTGGACGCTGGAGAACAGCGCCCGGCGCATCAACGTCAGCAGCCGTACGCTTGCACGCCGCTTTTATCAGGAAACCGGGCTGCAGTTCAGCGATTGGGTAAGGCGCGCCAGGCTGATGGAAGCGCTGGCGCGTTTAGCACGGGGAGACTCGGTGCTGACGGTATCACTCGATTTGGGCTATGAAAGCCAGAGTGCGTTCAGCGCAATGTTCCGCCGCATTATGGGCGTGGCGCCCAGCGACTACTTCCCACCCGCCAGCTGA",
      "translation": "MSSSVDFSFATRPLVPYAHDYRHGDSEPRHHHNCAQLVHTLSGVVRIETDLGHWIVPPGRGVWLPAGVPHALQMTGNVAARTLFVDPLARADLPASCQVVQVSPLLRELIVSALALPESYAPASRAERIYELILDEIRVMTELPFSLPEPQSEALISLCDALRAEPGESWTLENSARRINVSSRTLARRFYQETGLQFSDWVRRARLMEALARLARGDSVLTVSLDLGYESQSAFSAMFRRIMGVAPSDYFPPAS",
      "product": ""
     },
     {
      "start": 193896,
      "end": 195194,
      "strand": -1,
      "locus_tag": "ctg43_175",
      "type": "transport",
      "description": "<div class=\"focus-intro\">\n <strong><span class=\"serif\">ctg43_175</span></strong><br>\n \n <br>\n Locus tag: <span class=\"serif\">ctg43_175</span><br>\n Protein ID: <span class=\"serif\">None</span><br>\n Gene: <span class=\"serif\">None</span><br>\n \n Location: 193,896 - 195,194,\n (total: 1299 nt)<br>\n <br>\n \n  transport (smcogs) SMCOG1212:sodium:dicarboxylate symporter (Score: 457.1; E-value: 7.9e-139)<br>\n \n</div>\n<div class=\"focus-info\">\n \n\n \n\n \n\n\n \n</div>\n<div class=\"focus-urls\">\n <a class=\"wildcard-container\" data-wildcard-attrs=\"href\" href=\"http://blast.ncbi.nlm.nih.gov/Blast.cgi?PAGE=Proteins&PROGRAM=blastp&BLAST_PROGRAMS=blastp&QUERY=@!translation!@&LINK_LOC=protein&PAGE_TYPE=BlastSearch\" target=\"_blank\" data-locus=\"ctg43_175\">NCBI BlastP on this gene</a><br>\n <a href=\"http://www.ncbi.nlm.nih.gov/projects/sviewer/?Db=gene&amp;DbFrom=protein&amp;Cmd=Link&amp;noslider=1&amp;id=gnlXIOLGDDKG_44&amp;from=183896&amp;to=205194\" target=\"_new\">View genomic context</a><br>\n \n  <a href=\"knownclusterblast/region1/ctg43_175_mibig_hits.html\" target=\"_new\">MiBIG Hits</a><br>\n \n \n  <a href=\"http://blast.jcvi.org/er-blast/index.cgi?project=transporter;program=blastp;database=pub/transporter.pep;sequence=sequence%%0AMKAIKLSLAWQILIALVLGIVVGAVLHNQPGEREWLVTNILSPAGDIFIHLIKMIVVPIVISTLIVGIAGVGDAKKLGRIGVKTIVYFEVITTIAIVTGITLANVFQPGSGIDMSTLATVDISKYEATTAQVQGQPHSLVTTILSLIPQNIFAAIAKGDMLPIIFFSVLFGLGLSSLPSEHRDPLVKVFRSTSEAMFKVTSMIMRYAPVGVFALISVTVANFGFASLWPLAKLVILVYAAIAFFAFVVLGAVARICKLRITVLFRILKDELILAYSTASSETVLPRIMEKMEAYGAPKSITSFVVPTGYSFNLDGSTLYQSIAAIFIAQLYGINLSLGDEIILVLTLMVTSKGIAGVPGVSFVVLLATLGSVGIPLEGLAFIAGVDRILDMARTALNVVGNALAVLVVAKWEHQFDTKQASAYEAQLKAVHS\" target=\"_new\">TransportDB BLAST on this gene</a><br>\n \n \n \n</div>\n<div class=\"focus-clipboard\">\n AA sequence: <span class=\"clipboard-copy wildcard-container\" data-locus=\"ctg43_175\" data-wildcard-attrs=\"data-seq\" data-seq=\"@!translation!@\">Copy to clipboard</span><br>\n Nucleotide sequence: <span class=\"clipboard-copy wildcard-container\" data-locus=\"ctg43_175\" data-wildcard-attrs=\"data-seq\" data-seq=\"@!dna!@\">Copy to clipboard</span><br>\n</div>",
      "dna": "ATGAAAGCAATAAAACTCAGCCTTGCCTGGCAAATATTGATTGCGTTGGTACTGGGGATCGTCGTTGGGGCGGTTCTGCATAATCAACCAGGGGAACGTGAATGGTTAGTCACTAACATTCTCAGCCCTGCCGGTGACATCTTTATTCACCTGATCAAAATGATTGTTGTACCGATCGTTATCTCCACGCTGATTGTTGGCATCGCCGGCGTCGGGGATGCCAAGAAACTCGGACGTATTGGCGTTAAAACGATTGTTTATTTTGAAGTGATTACCACCATTGCCATTGTGACAGGTATTACTCTGGCGAATGTATTCCAACCCGGTTCCGGCATTGATATGTCGACGCTGGCAACGGTGGACATCTCTAAATATGAAGCCACAACGGCACAGGTTCAGGGCCAGCCTCACAGCCTGGTCACCACCATTCTGTCGCTGATTCCGCAGAATATTTTCGCTGCTATCGCCAAAGGTGACATGCTGCCGATTATCTTCTTCTCGGTGCTGTTTGGTCTGGGCCTCTCGTCGCTGCCGTCTGAACATCGCGACCCGCTGGTGAAAGTGTTCCGTTCCACCTCAGAAGCGATGTTTAAAGTGACCAGCATGATTATGCGTTATGCGCCGGTTGGGGTATTTGCGCTGATCTCGGTGACCGTGGCTAACTTTGGTTTTGCTTCGCTGTGGCCGCTGGCTAAGCTGGTGATTCTGGTGTACGCCGCTATCGCCTTCTTCGCCTTTGTGGTGCTGGGAGCCGTTGCGCGTATCTGTAAGCTGCGTATCACCGTGCTGTTCCGCATTCTGAAAGATGAGCTGATTCTGGCTTACTCCACCGCCAGTTCGGAAACCGTGCTGCCGCGTATTATGGAGAAGATGGAAGCCTACGGCGCGCCGAAGTCGATCACCAGCTTCGTGGTACCAACCGGCTATTCGTTTAACCTCGACGGTTCAACGCTGTACCAGAGTATTGCGGCGATCTTTATCGCGCAGCTGTACGGAATCAACCTGTCGCTGGGCGACGAAATCATTCTGGTGCTGACGCTGATGGTGACGTCGAAAGGGATCGCTGGCGTACCGGGCGTCTCTTTCGTGGTGCTGCTGGCGACGCTGGGCAGTGTCGGCATTCCTCTGGAAGGCCTGGCATTTATTGCCGGCGTTGACCGTATCCTCGATATGGCGCGTACTGCACTGAATGTAGTGGGTAATGCGCTGGCGGTGCTGGTTGTCGCCAAGTGGGAGCATCAGTTTGATACGAAGCAGGCCTCTGCCTACGAGGCGCAGCTGAAAGCCGTTCATTCCTGA",
      "translation": "MKAIKLSLAWQILIALVLGIVVGAVLHNQPGEREWLVTNILSPAGDIFIHLIKMIVVPIVISTLIVGIAGVGDAKKLGRIGVKTIVYFEVITTIAIVTGITLANVFQPGSGIDMSTLATVDISKYEATTAQVQGQPHSLVTTILSLIPQNIFAAIAKGDMLPIIFFSVLFGLGLSSLPSEHRDPLVKVFRSTSEAMFKVTSMIMRYAPVGVFALISVTVANFGFASLWPLAKLVILVYAAIAFFAFVVLGAVARICKLRITVLFRILKDELILAYSTASSETVLPRIMEKMEAYGAPKSITSFVVPTGYSFNLDGSTLYQSIAAIFIAQLYGINLSLGDEIILVLTLMVTSKGIAGVPGVSFVVLLATLGSVGIPLEGLAFIAGVDRILDMARTALNVVGNALAVLVVAKWEHQFDTKQASAYEAQLKAVHS",
      "product": ""
     },
     {
      "start": 195715,
      "end": 197670,
      "strand": 1,
      "locus_tag": "ctg43_176",
      "type": "biosynthetic",
      "description": "<div class=\"focus-intro\">\n <strong><span class=\"serif\">ctg43_176</span></strong><br>\n \n <br>\n Locus tag: <span class=\"serif\">ctg43_176</span><br>\n Protein ID: <span class=\"serif\">None</span><br>\n Gene: <span class=\"serif\">None</span><br>\n \n Location: 195,715 - 197,670,\n (total: 1956 nt)<br>\n <br>\n \n  biosynthetic (rule-based-clusters) betalactone: AMP-binding<br>\n \n  biosynthetic-additional (smcogs) SMCOG1002:AMP-dependent synthetase and ligase (Score: 318.3; E-value: 1.2e-96)<br>\n \n</div>\n<div class=\"focus-info\">\n \n\n \n\n \n\n\n \n</div>\n<div class=\"focus-urls\">\n <a class=\"wildcard-container\" data-wildcard-attrs=\"href\" href=\"http://blast.ncbi.nlm.nih.gov/Blast.cgi?PAGE=Proteins&PROGRAM=blastp&BLAST_PROGRAMS=blastp&QUERY=@!translation!@&LINK_LOC=protein&PAGE_TYPE=BlastSearch\" target=\"_blank\" data-locus=\"ctg43_176\">NCBI BlastP on this gene</a><br>\n <a href=\"http://www.ncbi.nlm.nih.gov/projects/sviewer/?Db=gene&amp;DbFrom=protein&amp;Cmd=Link&amp;noslider=1&amp;id=gnlXIOLGDDKG_44&amp;from=185715&amp;to=207670\" target=\"_new\">View genomic context</a><br>\n \n  <a href=\"knownclusterblast/region1/ctg43_176_mibig_hits.html\" target=\"_new\">MiBIG Hits</a><br>\n \n \n \n \n</div>\n<div class=\"focus-clipboard\">\n AA sequence: <span class=\"clipboard-copy wildcard-container\" data-locus=\"ctg43_176\" data-wildcard-attrs=\"data-seq\" data-seq=\"@!translation!@\">Copy to clipboard</span><br>\n Nucleotide sequence: <span class=\"clipboard-copy wildcard-container\" data-locus=\"ctg43_176\" data-wildcard-attrs=\"data-seq\" data-seq=\"@!dna!@\">Copy to clipboard</span><br>\n</div>",
      "dna": "ATGAGCCAAATACATACGTACCCTGTTCCCGCGAATATTGCGGAAAATACCCTGATTAATGCTCAGCAGTACCAGTCGATGTACCAGCAATCAGTGCAGGACCCCGATGCATTCTGGGGTGAGCAAGGCAAAATACTTGACTGGATCAAGCCTTACCGTACGGTGAAAAATACCTCTTTCGCCCCGGGTAATATTTCGATTCGCTGGTTTGAAGATGGCACCCTGAATCTGGCTGCCAACTGCCTGGATCGCCACCTGCAAACGCGCGGTGACCATCCGGCCATCATCTGGGAAGGCGATGACGCCAGCGAAAGTAAAACCCTCACCTATCGTGAGCTGCATCGTGACGTGTGCCGCTTCGCCAACGTGCTGCAGGGGCTGGGCATCAATAAAGGCGACGTCGTGGCGATTTATATGCCAATGGTGCCGGAAGCGGCGGTTGCCATGCTGGCCTGCGCGCGTATTGGCGCGATCCATTCAGTGATTTTCGGTGGCTTTTCACCAGAAGCCGTAGCGGGACGAATTATCGACAGTAACGCCAGGCTGGTGATTACCGCCGATGAAGGTGTTCGTGCGGGTCGTAGCATCCCGCTGAAGAAGAACGTCGATGACGCGCTGAATAACCCTGCGGTGACCAGCGTGAAAAACGTGGTGGTATTTCGCCGCACCGGTCGCGATGGCGGCTGGAACAGCCAGCGCGACCTGTGGTGGCACGAACTGGTAGCCAACGCCAGCAGCGAGCACCAGCCGGTCGAAATGAACGCCGAAGATCCGCTGTTTATCCTCTACACCTCCGGTTCTACCGGCAAGCCGAAAGGCGTGCTGCACACCACCGGTGGCTATCTGGTGTATGCCGCCACCACCTTTAAGTACGTGTTTGATTACCATCCGGAAGATATTTACTGGTGTACCGCCGATGTCGGCTGGGTCACCGGCCACAGCTATCTGCTCTACGGGCCGCTGGCCTGCGGGGCAACCACGCTGATGTTCGAGGGCGTGCCAAACTGGCCAAAACCAAGCCGCATGGCGGAAGTGGTTGATAAGCATAAGGTGACGATTCTCTATACGGCACCGACGGCGGTCCGTGCGCTGATGGCCGAAGGCGATAAGGCGATTGAGGGTACCGATCGCTCTTCCCTGCGTATTCTGGGGTCAGTCGGCGAGCCGATTAACCCGGAAGCCTGGGAGTGGTTCCACAAGAAAATTGGTAACGGGCGCTGCCCGATCTCCGATACCTGGTGGCAGACCGAAACCGGTGGCTTTATGATCACCCCACTGCCCGGAGCAACCACCCTGAAACCGGGTTCGGCCACCAAACCGTTCTTTGGCGTTCAGCCTGCGCTGGTCGACAACGAAGGCCACCCGCAGGAAGGTGCAACCGAAGGCAATCTGGTGATAACCGATTCATGGCCGGGCCAGGCGCGAACGCTGTTCGGCGATCATGAACGTTTTGAACAGACCTATTTCTCAACGTTTAAGAATATGTATTTCAGCGGTGACGGCGCGCGCCGTGACGCCGATGGCGACTACTGGATCACCGGCCGCGTTGACGATGTGCTGAACGTTTCCGGCCACCGCCTGGGTACCGCAGAGATCGAATCCGCGCTGGTATCGCACCCGAAAATTGCCGAAGCCGCCGTGGTTGGCATTCCTCACAGCCTGAAGGGCCAGGCGATTTATGCCTATATCACCCTGAACCACGGTGAGGAACCCTCGCCGGAGCTGTACACCGAAGTGCGTAACTGGGTGCGTAAAGAGATTGGCCCAATTGCCACGCCGGATGTACTGCACTGGACCGATTCCCTGCCGAAAACCCGCTCCGGCAAGATCATGCGACGTATTCTGCGCAAAATCGCCACCGGGGATACCAGCAATCTTGGAGATACCTCAACGCTTGCCGATCCGGGCGTGGTGGAGAAACTGCTGGAAGAGAAACAAGCCATTAAAATGCCGTAA",
      "translation": "MSQIHTYPVPANIAENTLINAQQYQSMYQQSVQDPDAFWGEQGKILDWIKPYRTVKNTSFAPGNISIRWFEDGTLNLAANCLDRHLQTRGDHPAIIWEGDDASESKTLTYRELHRDVCRFANVLQGLGINKGDVVAIYMPMVPEAAVAMLACARIGAIHSVIFGGFSPEAVAGRIIDSNARLVITADEGVRAGRSIPLKKNVDDALNNPAVTSVKNVVVFRRTGRDGGWNSQRDLWWHELVANASSEHQPVEMNAEDPLFILYTSGSTGKPKGVLHTTGGYLVYAATTFKYVFDYHPEDIYWCTADVGWVTGHSYLLYGPLACGATTLMFEGVPNWPKPSRMAEVVDKHKVTILYTAPTAVRALMAEGDKAIEGTDRSSLRILGSVGEPINPEAWEWFHKKIGNGRCPISDTWWQTETGGFMITPLPGATTLKPGSATKPFFGVQPALVDNEGHPQEGATEGNLVITDSWPGQARTLFGDHERFEQTYFSTFKNMYFSGDGARRDADGDYWITGRVDDVLNVSGHRLGTAEIESALVSHPKIAEAAVVGIPHSLKGQAIYAYITLNHGEEPSPELYTEVRNWVRKEIGPIATPDVLHWTDSLPKTRSGKIMRRILRKIATGDTSNLGDTSTLADPGVVEKLLEEKQAIKMP",
      "product": ""
     },
     {
      "start": 197831,
      "end": 198142,
      "strand": 1,
      "locus_tag": "ctg43_177",
      "type": "other",
      "description": "<div class=\"focus-intro\">\n <strong><span class=\"serif\">ctg43_177</span></strong><br>\n \n <br>\n Locus tag: <span class=\"serif\">ctg43_177</span><br>\n Protein ID: <span class=\"serif\">None</span><br>\n Gene: <span class=\"serif\">None</span><br>\n \n Location: 197,831 - 198,142,\n (total: 312 nt)<br>\n <br>\n \n</div>\n<div class=\"focus-info\">\n \n\n \n\n \n\n\n \n</div>\n<div class=\"focus-urls\">\n <a class=\"wildcard-container\" data-wildcard-attrs=\"href\" href=\"http://blast.ncbi.nlm.nih.gov/Blast.cgi?PAGE=Proteins&PROGRAM=blastp&BLAST_PROGRAMS=blastp&QUERY=@!translation!@&LINK_LOC=protein&PAGE_TYPE=BlastSearch\" target=\"_blank\" data-locus=\"ctg43_177\">NCBI BlastP on this gene</a><br>\n <a href=\"http://www.ncbi.nlm.nih.gov/projects/sviewer/?Db=gene&amp;DbFrom=protein&amp;Cmd=Link&amp;noslider=1&amp;id=gnlXIOLGDDKG_44&amp;from=187831&amp;to=208142\" target=\"_new\">View genomic context</a><br>\n \n \n \n \n</div>\n<div class=\"focus-clipboard\">\n AA sequence: <span class=\"clipboard-copy wildcard-container\" data-locus=\"ctg43_177\" data-wildcard-attrs=\"data-seq\" data-seq=\"@!translation!@\">Copy to clipboard</span><br>\n Nucleotide sequence: <span class=\"clipboard-copy wildcard-container\" data-locus=\"ctg43_177\" data-wildcard-attrs=\"data-seq\" data-seq=\"@!dna!@\">Copy to clipboard</span><br>\n</div>",
      "dna": "ATGAACGATGTCATTTATCAACGCATAGAAAAAAGCGCCCGATTTAAAGAACTGGTCAGAAAACGCCAGAGCTTTGCCACCCTGCTGTCCCTGATTATGCTGGTGCTCTACGTCGGTTTTATTCTGCTGATTGCCTTTGCTCCCGGCTGGCTGGGCACGCCGCTGCATGACGGTACTAATGTCACGCGCGGTATCCCCATCGGCATCGGACTGATTGTTATCTCCTTCGTGCTCACCGGCGTTTACGTCTGGCGCGCTAACGGCGAGTTCGACCGCCTGACCCGTGAATTGCTGAACGAGGTGAAAGGATGA",
      "translation": "MNDVIYQRIEKSARFKELVRKRQSFATLLSLIMLVLYVGFILLIAFAPGWLGTPLHDGTNVTRGIPIGIGLIVISFVLTGVYVWRANGEFDRLTRELLNEVKG",
      "product": ""
     },
     {
      "start": 198139,
      "end": 199797,
      "strand": 1,
      "locus_tag": "ctg43_178",
      "type": "other",
      "description": "<div class=\"focus-intro\">\n <strong><span class=\"serif\">ctg43_178</span></strong><br>\n \n <br>\n Locus tag: <span class=\"serif\">ctg43_178</span><br>\n Protein ID: <span class=\"serif\">None</span><br>\n Gene: <span class=\"serif\">None</span><br>\n \n Location: 198,139 - 199,797,\n (total: 1659 nt)<br>\n <br>\n \n</div>\n<div class=\"focus-info\">\n \n\n \n\n \n\n\n \n</div>\n<div class=\"focus-urls\">\n <a class=\"wildcard-container\" data-wildcard-attrs=\"href\" href=\"http://blast.ncbi.nlm.nih.gov/Blast.cgi?PAGE=Proteins&PROGRAM=blastp&BLAST_PROGRAMS=blastp&QUERY=@!translation!@&LINK_LOC=protein&PAGE_TYPE=BlastSearch\" target=\"_blank\" data-locus=\"ctg43_178\">NCBI BlastP on this gene</a><br>\n <a href=\"http://www.ncbi.nlm.nih.gov/projects/sviewer/?Db=gene&amp;DbFrom=protein&amp;Cmd=Link&amp;noslider=1&amp;id=gnlXIOLGDDKG_44&amp;from=188139&amp;to=209797\" target=\"_new\">View genomic context</a><br>\n \n \n \n \n</div>\n<div class=\"focus-clipboard\">\n AA sequence: <span class=\"clipboard-copy wildcard-container\" data-locus=\"ctg43_178\" data-wildcard-attrs=\"data-seq\" data-seq=\"@!translation!@\">Copy to clipboard</span><br>\n Nucleotide sequence: <span class=\"clipboard-copy wildcard-container\" data-locus=\"ctg43_178\" data-wildcard-attrs=\"data-seq\" data-seq=\"@!dna!@\">Copy to clipboard</span><br>\n</div>",
      "dna": "ATGAAACTTCGCCGTCTAACACTGGCTCTGCCAGCCCTGCTGCCTTTCGGTACACAGGCCGCAGATGCGATTACCGGTGCGGTTGAGCGCCAGCCCACCAACGTTGAAGCCATTGTCATGTTCCTGATTTTTGTGGCTGCCACGCTGGGCATTACGTACTGGGCTTCCAAACGCACCCGTTCCCGCAGTGATTACTACACCGCCGGCGGCAATATTACCGGTTTTCAAAACGGGCTGGCGATGGCCGGGGACTTTATGTCTGCCGCCTCGTTCCTGGGTATTTCTGCGCTGGTTTATACCTCCGGCTACGATGGCCTGATTTATTCACTCGGCTTCCTGGTCGGCTGGCCGATTATTCTGTTCCTGATCGCCGAGCGCCTGCGCAACCTGGGCCGCTACACCTTTGCCGATGTGGCCTCCTACCGCCTTAAGCAAAAACCTATTCGCACCCTCTCCGCCTGCGGTTCACTGGTGGTAGTGGCGCTGTACCTGATTGCGCAGATGGTCGGGGCCGGTAAGCTGATCCAGCTGCTGTTTGGGCTGGACTACCACGTTGCGGTCGTGCTGGTCGGCATTCTGATGGTGATGTATGTGCTGTTCGGCGGCATGCTGGCCACCACCTGGGTGCAGATCATCAAAGCCGTGCTGCTGCTGTTCGGCGCCAGCTTTATGGCCATCATGGTGATGAAAACCGTCGGGTTCAGCTTCAATAACCTGTTTACCGAAGCGATGAAGGTCCATCCGAAAGGCATTGAGATTATGCGCCCCGGCGGGCTGGTGAAAGACCCGATATCCGCGCTGTCACTCGGCCTGGGCCTGATGTTTGGTACCGCAGGCCTGCCGCATATTTTGATGCGCTTCTTTACCGTCAGCGATGCCCGCGAGGCGCGCAAAAGCGTCTTTTACGCCACCGGCTTTATGGGCTACTTCTACTTCCTGACCTTCATCATTGGTTTCGGTGCGATCCTACTGGTCGGTGCTAACCCGGCCTTCAAAGATGCTGCCGGTGCACTAATTGGCGGCAATAATATGGCCGCGGTTCATCTTGCCGACGCGGTTGGTGGCAGTATGTTCCTCGGCTTTATCTCAGCGGTGGCCTTCGCCACGATCCTCGCTGTAGTCGCCGGGCTAACCCTCGCGGGCGCATCGGCGGTTTCCCACGATCTGTACGCCAGCGTGTTCCGCAAAGGCCAGGCGACCGAGCGTGAAGAGCTGAGAGTATCCAAAATCACCGTGCTGGTGCTCGGTGTGGTGGCGATTGCGCTGGGCATACTGTTTGAGAAGCAAAATATTGCGTTTATGGTCGGGCTGGCCTTCTCGATTGCTGCCAGCTGTAACTTCCCGATTATCCTGCTATCAATGTACTGGTCAAAACTGACCACGCGCGGTGCGATGGTCGGCGGCTGGCTGGGGCTGATTACCGCCGTCGTCCTGATGATCCTCGGCCCGACCGTTTGGGTACAGGTGCTGGGGCACGAGAAGCCGGTTTATCCTTATGAATATCCGGCGCTGTTCTCTATGCTGGCAGCCTTTATCGGCACCTGGCTGTTCTCCGTCACCGATAACTCAGCGGAAGGTGCGCAGGAGCGTCTGCGCTTCCAGGCTCAGTTCGTCCGTTCGCAAACCGGTGTCGGCATTGAAGGCGGCAAAGGGCATTAA",
      "translation": "MKLRRLTLALPALLPFGTQAADAITGAVERQPTNVEAIVMFLIFVAATLGITYWASKRTRSRSDYYTAGGNITGFQNGLAMAGDFMSAASFLGISALVYTSGYDGLIYSLGFLVGWPIILFLIAERLRNLGRYTFADVASYRLKQKPIRTLSACGSLVVVALYLIAQMVGAGKLIQLLFGLDYHVAVVLVGILMVMYVLFGGMLATTWVQIIKAVLLLFGASFMAIMVMKTVGFSFNNLFTEAMKVHPKGIEIMRPGGLVKDPISALSLGLGLMFGTAGLPHILMRFFTVSDAREARKSVFYATGFMGYFYFLTFIIGFGAILLVGANPAFKDAAGALIGGNNMAAVHLADAVGGSMFLGFISAVAFATILAVVAGLTLAGASAVSHDLYASVFRKGQATEREELRVSKITVLVLGVVAIALGILFEKQNIAFMVGLAFSIAASCNFPIILLSMYWSKLTTRGAMVGGWLGLITAVVLMILGPTVWVQVLGHEKPVYPYEYPALFSMLAAFIGTWLFSVTDNSAEGAQERLRFQAQFVRSQTGVGIEGGKGH",
      "product": ""
     },
     {
      "start": 199864,
      "end": 200838,
      "strand": -1,
      "locus_tag": "ctg43_179",
      "type": "other",
      "description": "<div class=\"focus-intro\">\n <strong><span class=\"serif\">ctg43_179</span></strong><br>\n \n <br>\n Locus tag: <span class=\"serif\">ctg43_179</span><br>\n Protein ID: <span class=\"serif\">None</span><br>\n Gene: <span class=\"serif\">None</span><br>\n \n Location: 199,864 - 200,838,\n (total: 975 nt)<br>\n <br>\n \n</div>\n<div class=\"focus-info\">\n \n\n \n\n \n\n\n \n</div>\n<div class=\"focus-urls\">\n <a class=\"wildcard-container\" data-wildcard-attrs=\"href\" href=\"http://blast.ncbi.nlm.nih.gov/Blast.cgi?PAGE=Proteins&PROGRAM=blastp&BLAST_PROGRAMS=blastp&QUERY=@!translation!@&LINK_LOC=protein&PAGE_TYPE=BlastSearch\" target=\"_blank\" data-locus=\"ctg43_179\">NCBI BlastP on this gene</a><br>\n <a href=\"http://www.ncbi.nlm.nih.gov/projects/sviewer/?Db=gene&amp;DbFrom=protein&amp;Cmd=Link&amp;noslider=1&amp;id=gnlXIOLGDDKG_44&amp;from=189864&amp;to=210838\" target=\"_new\">View genomic context</a><br>\n \n \n \n \n</div>\n<div class=\"focus-clipboard\">\n AA sequence: <span class=\"clipboard-copy wildcard-container\" data-locus=\"ctg43_179\" data-wildcard-attrs=\"data-seq\" data-seq=\"@!translation!@\">Copy to clipboard</span><br>\n Nucleotide sequence: <span class=\"clipboard-copy wildcard-container\" data-locus=\"ctg43_179\" data-wildcard-attrs=\"data-seq\" data-seq=\"@!dna!@\">Copy to clipboard</span><br>\n</div>",
      "dna": "ATGAAAGGAACTCAAACGCCAACGCCGCATGATGCGATTTTTAAAAAGATATTAGGCCACGTGGATACCGCACGTGACTTTTTACAGATCTATCTACCGGCGGATCTGCTAAATGCGTGCCGCCTTGATACCCTCGCACTGGAATCAGGGAGCTTTATTGAAGAGGATCTCCGCGCTCACTATTCCGACGTACTCTATTCGGTCAAAACCCTCAACGGTGAGGGCTATATTTATACGCTGATTGAACATCAAAGCACGCCCGACAGGCTGATGGCTTTTCGATTAATGCGTTATGCCATTTCCGTCATGCAGCGCCATCTTGATGCCGGAAATGAGACTCTGCCGCTGGTGGTGCCGATACTTTTTTATCACGGTCGGGTCACGCCTTACCCCTATTCGATGAGCTGGCTGCAGGCGTTTAGCGATCCGCAGCGGGCCGCCCGGCTCTACGGTGGCGACTTCCCACTGGTTGATGTGACGGTTATTGCGGATGATGAAATCATGCAACATCGCCGAATGGCGATACTGGAACTGCTGCAGAAGCATATTCGCCAGCGCGATCTCATGGAATTGCTGGAGCCGCTGGTCACGCTAATGTTCACTGGCTACACTGGCGAGGAGCAGTTGAAACCGCTGTTCAACTATATGTTACAGGTTGGCAGGACGCCCTCACCGCATGCTTTTGCTCAGGAGCTGTCTCGCCGAACGTCTGGATACAAGGAGGGAATGATGACGCTTGCAGAATGGTTTGAGCAGAACGGCAACCAGTTTTTTTTCGAACAGGGAGAGGAAAAAGGAATAGAAAAAGGGATTGAACAAGGCATGGAAAGGGGGGTGAGAAAAGGCCGCCTTGAGGGGGCGATGGATGTAACAAGATCGCTGGCGAGAAAAATGCTGGCGAAGGGATTCGAGCGGCAGACGGTAGCAGACATTACCGGCCTGTCGGAAGACGAACTCGCCAAATTGGATCATTAA",
      "translation": "MKGTQTPTPHDAIFKKILGHVDTARDFLQIYLPADLLNACRLDTLALESGSFIEEDLRAHYSDVLYSVKTLNGEGYIYTLIEHQSTPDRLMAFRLMRYAISVMQRHLDAGNETLPLVVPILFYHGRVTPYPYSMSWLQAFSDPQRAARLYGGDFPLVDVTVIADDEIMQHRRMAILELLQKHIRQRDLMELLEPLVTLMFTGYTGEEQLKPLFNYMLQVGRTPSPHAFAQELSRRTSGYKEGMMTLAEWFEQNGNQFFFEQGEEKGIEKGIEQGMERGVRKGRLEGAMDVTRSLARKMLAKGFERQTVADITGLSEDELAKLDH",
      "product": ""
     },
     {
      "start": 201154,
      "end": 201699,
      "strand": -1,
      "locus_tag": "ctg43_180",
      "type": "other",
      "description": "<div class=\"focus-intro\">\n <strong><span class=\"serif\">ctg43_180</span></strong><br>\n \n <br>\n Locus tag: <span class=\"serif\">ctg43_180</span><br>\n Protein ID: <span class=\"serif\">None</span><br>\n Gene: <span class=\"serif\">None</span><br>\n \n Location: 201,154 - 201,699,\n (total: 546 nt)<br>\n <br>\n \n</div>\n<div class=\"focus-info\">\n \n\n \n\n \n\n\n \n</div>\n<div class=\"focus-urls\">\n <a class=\"wildcard-container\" data-wildcard-attrs=\"href\" href=\"http://blast.ncbi.nlm.nih.gov/Blast.cgi?PAGE=Proteins&PROGRAM=blastp&BLAST_PROGRAMS=blastp&QUERY=@!translation!@&LINK_LOC=protein&PAGE_TYPE=BlastSearch\" target=\"_blank\" data-locus=\"ctg43_180\">NCBI BlastP on this gene</a><br>\n <a href=\"http://www.ncbi.nlm.nih.gov/projects/sviewer/?Db=gene&amp;DbFrom=protein&amp;Cmd=Link&amp;noslider=1&amp;id=gnlXIOLGDDKG_44&amp;from=191154&amp;to=211699\" target=\"_new\">View genomic context</a><br>\n \n \n \n \n</div>\n<div class=\"focus-clipboard\">\n AA sequence: <span class=\"clipboard-copy wildcard-container\" data-locus=\"ctg43_180\" data-wildcard-attrs=\"data-seq\" data-seq=\"@!translation!@\">Copy to clipboard</span><br>\n Nucleotide sequence: <span class=\"clipboard-copy wildcard-container\" data-locus=\"ctg43_180\" data-wildcard-attrs=\"data-seq\" data-seq=\"@!dna!@\">Copy to clipboard</span><br>\n</div>",
      "dna": "ATGAAAAAAGTGGCAATGACAACCGGCGCTCTGGCGCTGCTGGCGCTGGCAGGAACGGCTCAGGCGATTGATGGCGGCGTGAGCGTCGGCAAAGATTACACCGATGTCCACGTTGGCCTGGGCACCAGCACGCCGGGTTTTGCCTTATCCGGTGACTGGCTGCGCAGCGATCATGATGGCAACGTCAGCAGCCTGGGTCTCGGCTATAACGTGGCGATCGGTGATGTGATGCTGTCCCCAACCATCAAAGCCATGTCCACCAACCCGAAAGACACCAAAGATGGCTACGCGATTGCCGTTGGCGGCGGTGTGAAGGTGCCGGTGACCAAAATGTTCAATGTCTACGGCCAGTACTTCTACTCGCCTGACTCCTTCTCCAGCCATATCGATAACTACCAGGAAGCCTCTGCAGGTGTTAGCTTCCAGCCGATCTCGCTGATTGATGTGAATGTGGGTTACAAGTACATGACCATGAACGGCAAAGACGGTCGTAAAGACAACGTTGTGGCCGACGGTCCGTACGTGGGTGCCGCGCTGCACTTCTAA",
      "translation": "MKKVAMTTGALALLALAGTAQAIDGGVSVGKDYTDVHVGLGTSTPGFALSGDWLRSDHDGNVSSLGLGYNVAIGDVMLSPTIKAMSTNPKDTKDGYAIAVGGGVKVPVTKMFNVYGQYFYSPDSFSSHIDNYQEASAGVSFQPISLIDVNVGYKYMTMNGKDGRKDNVVADGPYVGAALHF",
      "product": ""
     },
     {
      "start": 201844,
      "end": 202542,
      "strand": -1,
      "locus_tag": "ctg43_181",
      "type": "other",
      "description": "<div class=\"focus-intro\">\n <strong><span class=\"serif\">ctg43_181</span></strong><br>\n \n <br>\n Locus tag: <span class=\"serif\">ctg43_181</span><br>\n Protein ID: <span class=\"serif\">None</span><br>\n Gene: <span class=\"serif\">None</span><br>\n \n Location: 201,844 - 202,542,\n (total: 699 nt)<br>\n <br>\n \n</div>\n<div class=\"focus-info\">\n \n\n \n\n \n\n\n \n</div>\n<div class=\"focus-urls\">\n <a class=\"wildcard-container\" data-wildcard-attrs=\"href\" href=\"http://blast.ncbi.nlm.nih.gov/Blast.cgi?PAGE=Proteins&PROGRAM=blastp&BLAST_PROGRAMS=blastp&QUERY=@!translation!@&LINK_LOC=protein&PAGE_TYPE=BlastSearch\" target=\"_blank\" data-locus=\"ctg43_181\">NCBI BlastP on this gene</a><br>\n <a href=\"http://www.ncbi.nlm.nih.gov/projects/sviewer/?Db=gene&amp;DbFrom=protein&amp;Cmd=Link&amp;noslider=1&amp;id=gnlXIOLGDDKG_44&amp;from=191844&amp;to=212542\" target=\"_new\">View genomic context</a><br>\n \n \n \n \n</div>\n<div class=\"focus-clipboard\">\n AA sequence: <span class=\"clipboard-copy wildcard-container\" data-locus=\"ctg43_181\" data-wildcard-attrs=\"data-seq\" data-seq=\"@!translation!@\">Copy to clipboard</span><br>\n Nucleotide sequence: <span class=\"clipboard-copy wildcard-container\" data-locus=\"ctg43_181\" data-wildcard-attrs=\"data-seq\" data-seq=\"@!dna!@\">Copy to clipboard</span><br>\n</div>",
      "dna": "ATGAATGATTTTGTCCTGAGCGTGCTGTGCCTGGCCGCAACCCTGCTGATTTACTTTGCTAATAAACGACTGTATCGCCGCTGGCATCGTCTGCTGCTGATGCCGCTGGTCATGACCCCAATGGTGCTGGTGGCGCTACTGGTGGTCACTCATATCAGCTGGCAGGACTATATTGGCGAAAGCCGCTGGCTGCTGTGGCTGCTCGGCCCGGCGACGCTGGCTTTCGCGGTGCCGGTCTATGAAAACACGGCGATTATCCGCCGCCACTGGCTGTCGCTGACTGCCGGGGTGATCACCGCCACGCTGGTGGCAATCTGCAGCTCGGTGTGGCTGGCGCGGCTGCTGACGCTGCCGGAAGAGATCCAGCGCAGCCTGGCGGTACGCTCGATCACCACGCCTTTTGCGCTGGCGGCGGCTGAACAGCTGGGCGGTAAGCCCGATCTGGTGGCGCTGTTTGTGGTGATCACCGGGGTCTTCGGGATGGCGGTCGGTGACCTGCTGTTCCTGCGCCTGGCGATTAAGCAGGGCATGGCGAAAGGCGCAGGATTCGGCGCTGCCTCTCACGGTGCCGGTACCGCGCGAGCCTACGAACTCGGCCCGCAGGAGGGCGTGGTGTCCAGCCTGGTGATGATGCTTTCCGGAGTGCTGACGGTGGTTATCGCGCCGATAGTCGGCCATATTATGTGGGTCAGCGCCTGA",
      "translation": "MNDFVLSVLCLAATLLIYFANKRLYRRWHRLLLMPLVMTPMVLVALLVVTHISWQDYIGESRWLLWLLGPATLAFAVPVYENTAIIRRHWLSLTAGVITATLVAICSSVWLARLLTLPEEIQRSLAVRSITTPFALAAAEQLGGKPDLVALFVVITGVFGMAVGDLLFLRLAIKQGMAKGAGFGAASHGAGTARAYELGPQEGVVSSLVMMLSGVLTVVIAPIVGHIMWVSA",
      "product": ""
     },
     {
      "start": 202535,
      "end": 202966,
      "strand": -1,
      "locus_tag": "ctg43_182",
      "type": "other",
      "description": "<div class=\"focus-intro\">\n <strong><span class=\"serif\">ctg43_182</span></strong><br>\n \n <br>\n Locus tag: <span class=\"serif\">ctg43_182</span><br>\n Protein ID: <span class=\"serif\">None</span><br>\n Gene: <span class=\"serif\">None</span><br>\n \n Location: 202,535 - 202,966,\n (total: 432 nt)<br>\n <br>\n \n</div>\n<div class=\"focus-info\">\n \n\n \n\n \n\n\n \n</div>\n<div class=\"focus-urls\">\n <a class=\"wildcard-container\" data-wildcard-attrs=\"href\" href=\"http://blast.ncbi.nlm.nih.gov/Blast.cgi?PAGE=Proteins&PROGRAM=blastp&BLAST_PROGRAMS=blastp&QUERY=@!translation!@&LINK_LOC=protein&PAGE_TYPE=BlastSearch\" target=\"_blank\" data-locus=\"ctg43_182\">NCBI BlastP on this gene</a><br>\n <a href=\"http://www.ncbi.nlm.nih.gov/projects/sviewer/?Db=gene&amp;DbFrom=protein&amp;Cmd=Link&amp;noslider=1&amp;id=gnlXIOLGDDKG_44&amp;from=192535&amp;to=212966\" target=\"_new\">View genomic context</a><br>\n \n \n \n \n</div>\n<div class=\"focus-clipboard\">\n AA sequence: <span class=\"clipboard-copy wildcard-container\" data-locus=\"ctg43_182\" data-wildcard-attrs=\"data-seq\" data-seq=\"@!translation!@\">Copy to clipboard</span><br>\n Nucleotide sequence: <span class=\"clipboard-copy wildcard-container\" data-locus=\"ctg43_182\" data-wildcard-attrs=\"data-seq\" data-seq=\"@!dna!@\">Copy to clipboard</span><br>\n</div>",
      "dna": "ATGGCCACCATGACAGACCCGGTGAAAACGGGCTGGCTGCTACGGGTTCAGGTTCCGCTACAGGTGATGCTGTATGTCGGTTTGTTTGTTTTTTCACAACATCTGGTGAGCTGGCTGCACCTCCCGCTGCCGGCCAATATCGTCGGCATGCTGCTGCTGTTGGCGATGATCATGCTGCGCATCCTGCCCATTGGCTGGGTGAAGGCCGGGTCTAACTGGCTGCTGGCCGAAATGCTGCTGTTCTTCATTCCGGCGGTCGTAGCGGTAGTTAACTACTCCGAACTGTTGCGCGTTGAGGGCTGGCGTATCCTGCTGGTGATTACCCTCAGCACGCTGCTGGTGCTGGCGGCAACCAGCATCGTCGTCGATCGGGTCAGCCGTTTTGAGCTGTGGCTGGCCGCGCGTAAACAGCAGAGGCAGCACCATGAATGA",
      "translation": "MATMTDPVKTGWLLRVQVPLQVMLYVGLFVFSQHLVSWLHLPLPANIVGMLLLLAMIMLRILPIGWVKAGSNWLLAEMLLFFIPAVVAVVNYSELLRVEGWRILLVITLSTLLVLAATSIVVDRVSRFELWLAARKQQRQHHE",
      "product": ""
     },
     {
      "start": 203076,
      "end": 203978,
      "strand": 1,
      "locus_tag": "ctg43_183",
      "type": "regulatory",
      "description": "<div class=\"focus-intro\">\n <strong><span class=\"serif\">ctg43_183</span></strong><br>\n \n <br>\n Locus tag: <span class=\"serif\">ctg43_183</span><br>\n Protein ID: <span class=\"serif\">None</span><br>\n Gene: <span class=\"serif\">None</span><br>\n \n Location: 203,076 - 203,978,\n (total: 903 nt)<br>\n <br>\n \n  regulatory (smcogs) SMCOG1014:LysR family transcriptional regulator (Score: 237; E-value: 4.3e-72)<br>\n \n</div>\n<div class=\"focus-info\">\n \n\n \n\n \n\n\n \n</div>\n<div class=\"focus-urls\">\n <a class=\"wildcard-container\" data-wildcard-attrs=\"href\" href=\"http://blast.ncbi.nlm.nih.gov/Blast.cgi?PAGE=Proteins&PROGRAM=blastp&BLAST_PROGRAMS=blastp&QUERY=@!translation!@&LINK_LOC=protein&PAGE_TYPE=BlastSearch\" target=\"_blank\" data-locus=\"ctg43_183\">NCBI BlastP on this gene</a><br>\n <a href=\"http://www.ncbi.nlm.nih.gov/projects/sviewer/?Db=gene&amp;DbFrom=protein&amp;Cmd=Link&amp;noslider=1&amp;id=gnlXIOLGDDKG_44&amp;from=193076&amp;to=213978\" target=\"_new\">View genomic context</a><br>\n \n  <a href=\"knownclusterblast/region1/ctg43_183_mibig_hits.html\" target=\"_new\">MiBIG Hits</a><br>\n \n \n \n \n</div>\n<div class=\"focus-clipboard\">\n AA sequence: <span class=\"clipboard-copy wildcard-container\" data-locus=\"ctg43_183\" data-wildcard-attrs=\"data-seq\" data-seq=\"@!translation!@\">Copy to clipboard</span><br>\n Nucleotide sequence: <span class=\"clipboard-copy wildcard-container\" data-locus=\"ctg43_183\" data-wildcard-attrs=\"data-seq\" data-seq=\"@!dna!@\">Copy to clipboard</span><br>\n</div>",
      "dna": "ATGGACGTTCGCGCCCTGCGCTATTTTGTTGAGGTTGTCCGCCAGCAAAGCTTTACCCGGGCCGCCGAACAGCTGTATGTCACCCAGCCGACCATCAGCAAAATGCTGCGCCAGCTGGAGGATGAACTCGGCTGTACCCTGTTGATGCGCGAGGGCCGCAAGCTGCACCTGACCGATACCGGCCAGGCGGTCTATCAGCGCGGGCTGACCATTTTGCAGGAGTTCAAGCAGCTGGAAGCGGAAATCAGCGATCTTAACGAGCTGAAAACCGGCGAGCTGCGGCTGGGTATTCCGCCGATGGTCGGCATGCAGATCGCCGGGTCGATCTCCGCTTTCCGCCAGCGCTATCCCGGCGTGGAGCTGAAAATTTCCGAATTCGGCGGCCTGACCGTGCAGCAGGCGGTGCTGTCAGGCAGCCTGGATATCGCCATGACCGCCCTGCCGGTAGCCGACGATCTGCAGCTTAACGCACTGCCGCTGATGAGCCATCCGCTGTGCGTGCTGGTGCCGCGTACCGAAGCCTGGCTGCGGCGTACGCACCTCAAACTCAGCGAACTGGCCGGGCAGCCGATTCTGATCTACAACGAAGAGTTCTCCCTTAACCGCCAGCTGATGCGCGCTTTTCAGGCCAGCGGCTTCACGCCGCAGATCGCCGTCCGCAGCGGGCAGTGGGACTTTCTGGCGGCGATGGTACAGGCCGGAATGGGCGTAGCTATCCTGCCCGAGCCGATCTGCCAGCGGCTGGATAAAAGCCAGCTGCTGTGGCTGCCGCTGGAGTCGGACCTGGTGTGGAAGCTGGGGCTGATCTGGCGGGAGGGAAGCTATCTTTCACGCAGCGCCCAGGCGTGGATTGCCTGCTGCCGCGAGTTCTGGCCGGACAGCACGCCAGGACTGGCGGTTTAA",
      "translation": "MDVRALRYFVEVVRQQSFTRAAEQLYVTQPTISKMLRQLEDELGCTLLMREGRKLHLTDTGQAVYQRGLTILQEFKQLEAEISDLNELKTGELRLGIPPMVGMQIAGSISAFRQRYPGVELKISEFGGLTVQQAVLSGSLDIAMTALPVADDLQLNALPLMSHPLCVLVPRTEAWLRRTHLKLSELAGQPILIYNEEFSLNRQLMRAFQASGFTPQIAVRSGQWDFLAAMVQAGMGVAILPEPICQRLDKSQLLWLPLESDLVWKLGLIWREGSYLSRSAQAWIACCREFWPDSTPGLAV",
      "product": ""
     },
     {
      "start": 204024,
      "end": 205673,
      "strand": -1,
      "locus_tag": "ctg43_184",
      "type": "other",
      "description": "<div class=\"focus-intro\">\n <strong><span class=\"serif\">ctg43_184</span></strong><br>\n \n <br>\n Locus tag: <span class=\"serif\">ctg43_184</span><br>\n Protein ID: <span class=\"serif\">None</span><br>\n Gene: <span class=\"serif\">None</span><br>\n \n Location: 204,024 - 205,673,\n (total: 1650 nt)<br>\n <br>\n \n</div>\n<div class=\"focus-info\">\n \n\n \n\n \n\n\n \n</div>\n<div class=\"focus-urls\">\n <a class=\"wildcard-container\" data-wildcard-attrs=\"href\" href=\"http://blast.ncbi.nlm.nih.gov/Blast.cgi?PAGE=Proteins&PROGRAM=blastp&BLAST_PROGRAMS=blastp&QUERY=@!translation!@&LINK_LOC=protein&PAGE_TYPE=BlastSearch\" target=\"_blank\" data-locus=\"ctg43_184\">NCBI BlastP on this gene</a><br>\n <a href=\"http://www.ncbi.nlm.nih.gov/projects/sviewer/?Db=gene&amp;DbFrom=protein&amp;Cmd=Link&amp;noslider=1&amp;id=gnlXIOLGDDKG_44&amp;from=194024&amp;to=215673\" target=\"_new\">View genomic context</a><br>\n \n \n \n \n</div>\n<div class=\"focus-clipboard\">\n AA sequence: <span class=\"clipboard-copy wildcard-container\" data-locus=\"ctg43_184\" data-wildcard-attrs=\"data-seq\" data-seq=\"@!translation!@\">Copy to clipboard</span><br>\n Nucleotide sequence: <span class=\"clipboard-copy wildcard-container\" data-locus=\"ctg43_184\" data-wildcard-attrs=\"data-seq\" data-seq=\"@!dna!@\">Copy to clipboard</span><br>\n</div>",
      "dna": "ATGGAAATCTTCTTTACCATCCTGATCCTGATGCTGGTCGTTTCGCTGTCGGGCGTCGCCGCGCGAATGATCCCATTTCAAATTCCCCTGCCGCTGGTTCAAATCGCCGTGGGCGCACTGCTCGCCTGGCCGACGTTTGGTCTGCATGTTGATTTCGATCCGGAGCTGTTCTTAGTGCTGTTTATCCCGCCGCTGCTGTTTGCCGACGGCTGGAAGACCCCTACCAGTGAGTTTTTGCACCACGGGCGCGAGATTATCGGCCTGGCGCTGGTGCTGGTACTGATTACCGTGGTGGGGATTGGCTACCTGATTTACTGGCTGGTTCCGGGCATCCCGCTGATCCCGGCGTTTGCTCTGGCGGCGGTACTGTCACCGACCGATGCCGTGGCGCTGTCCGGCATCGTTGGGGAAGGGCGCATCCCGAAAAAAATTATGGCGATCCTGCAGGGCGAAGCGTTGATGAACGACGCATCGGGCCTGGTATCGCTGAAGTTTGCCGTCGCGGTGGCGATGGGCACTATGGTGTTTACCGTTTCCGGCGCGTCGCTGGAATTCCTCAAGGTGGCGATTGGCGGCCTGCTGGCGGGTATCGCTATCTGCTGGCTGTACGGTAAATCCCTGCGCCTGTTCAGCCGCTGGAGCGGTGACGACCCGGCAACGCAGACCGTGCTGCTGCTGCTGCTGCCGTTTGCCTCCTACCTGATTGCGGAACACATCGGCGTTTCCGGCATTCTGGCCTCGGTTGCTGCCGGGATGACCATCTCCCGCTCCGGCATTATCCGTCAGGCACCACTGGCCATGCGCCTGCGCGCCAACGGCGCCTGGCAGATGCTGGAATTCGTCTTTAACGGCATGGTGTTCCTGATGCTGGGCCTGCAGCTGCCGGGCATTCTGGAGATTTCCGTGCGGCAGGCCGATGCCGATCCGAACGTCGAACTGTGGGTGCTGTTTGCCTCTGTCGTCACTATTTATGCCGCGCTGATGCTGGTGCGTTTTGGCTGGCTGTGGGGTATGCGCTACATCAGTCGCCATATGCTGAAAAAGCACCCGATGGAGTTTTCCAGCTATACCACGCGTGAGCTGCTGATCGCCTCCTTTGCCGGCGTGCGCGGTGCGATTACCCTCGCCGGCGTGCTGTCGATTCCGCTGTTGTTAAGCAACGGCAACGACTTCCCGGCACGCTATGAGCTGGTGTTTCTCGCAACCGGCGTGATCCTCTTCTCCCTGCTGGTGGGTGTGGTGATCCTACCGCTGCTGCTGCGTGGGATTGAAGGGACCGATAAAACCGGGCACCGCCGTGAAGTGCAGATGGCGCGCGCGGTGATGGCCGGAACGGCGATTGAAAGCCTGTACAAAATGCAAGAGCGCCTGCTGGCCGATAGCGAAGAGACTTCCGACCCTGAGCTGCTGAAAGAGGTCAGTTCGCGGGTGATTGGTAATCTGCGCCGCCGGGTGGATGGCAAAGAGGATCTGGAGCGCGCGCTGTATGCGGAGAATCTGGAACGTCGCTTCCGCCTGACCGGCCTGCGTGCCGAGCGTGGCGAGCTGTATCACCTGCGTGCTACGCAACAGATCAGCGACGAAACGATGCACAAGCTGCTGCACGACCTTGACCTGCTGGAAACGCTGCTGAGCGAAAAAGAAGAGTAA",
      "translation": "MEIFFTILILMLVVSLSGVAARMIPFQIPLPLVQIAVGALLAWPTFGLHVDFDPELFLVLFIPPLLFADGWKTPTSEFLHHGREIIGLALVLVLITVVGIGYLIYWLVPGIPLIPAFALAAVLSPTDAVALSGIVGEGRIPKKIMAILQGEALMNDASGLVSLKFAVAVAMGTMVFTVSGASLEFLKVAIGGLLAGIAICWLYGKSLRLFSRWSGDDPATQTVLLLLLPFASYLIAEHIGVSGILASVAAGMTISRSGIIRQAPLAMRLRANGAWQMLEFVFNGMVFLMLGLQLPGILEISVRQADADPNVELWVLFASVVTIYAALMLVRFGWLWGMRYISRHMLKKHPMEFSSYTTRELLIASFAGVRGAITLAGVLSIPLLLSNGNDFPARYELVFLATGVILFSLLVGVVILPLLLRGIEGTDKTGHRREVQMARAVMAGTAIESLYKMQERLLADSEETSDPELLKEVSSRVIGNLRRRVDGKEDLERALYAENLERRFRLTGLRAERGELYHLRATQQISDETMHKLLHDLDLLETLLSEKEE",
      "product": ""
     },
     {
      "start": 205869,
      "end": 207218,
      "strand": -1,
      "locus_tag": "ctg43_185",
      "type": "other",
      "description": "<div class=\"focus-intro\">\n <strong><span class=\"serif\">ctg43_185</span></strong><br>\n \n <br>\n Locus tag: <span class=\"serif\">ctg43_185</span><br>\n Protein ID: <span class=\"serif\">None</span><br>\n Gene: <span class=\"serif\">None</span><br>\n \n Location: 205,869 - 207,218,\n (total: 1350 nt)<br>\n <br>\n \n</div>\n<div class=\"focus-info\">\n \n\n \n\n \n\n\n \n</div>\n<div class=\"focus-urls\">\n <a class=\"wildcard-container\" data-wildcard-attrs=\"href\" href=\"http://blast.ncbi.nlm.nih.gov/Blast.cgi?PAGE=Proteins&PROGRAM=blastp&BLAST_PROGRAMS=blastp&QUERY=@!translation!@&LINK_LOC=protein&PAGE_TYPE=BlastSearch\" target=\"_blank\" data-locus=\"ctg43_185\">NCBI BlastP on this gene</a><br>\n <a href=\"http://www.ncbi.nlm.nih.gov/projects/sviewer/?Db=gene&amp;DbFrom=protein&amp;Cmd=Link&amp;noslider=1&amp;id=gnlXIOLGDDKG_44&amp;from=195869&amp;to=217218\" target=\"_new\">View genomic context</a><br>\n \n  <a href=\"knownclusterblast/region1/ctg43_185_mibig_hits.html\" target=\"_new\">MiBIG Hits</a><br>\n \n \n \n \n</div>\n<div class=\"focus-clipboard\">\n AA sequence: <span class=\"clipboard-copy wildcard-container\" data-locus=\"ctg43_185\" data-wildcard-attrs=\"data-seq\" data-seq=\"@!translation!@\">Copy to clipboard</span><br>\n Nucleotide sequence: <span class=\"clipboard-copy wildcard-container\" data-locus=\"ctg43_185\" data-wildcard-attrs=\"data-seq\" data-seq=\"@!dna!@\">Copy to clipboard</span><br>\n</div>",
      "dna": "ATGTCGACTCCTTCTAAACCGGCCGGTGGTACGTTAGACACCTGGTTCAAAATATCCGCGCGCGGTAGCAGCGTGCGTACCGAAGTTCTGGCCGGTCTGACCACTTTTCTGGCCATGGTGTATTCGGTCATTGTGGTGCCGAGCATGCTGGGCAAAGCCGGTTTCTCACCGACGGCGGTATTTGTTGCCACCTGTCTGGTTGCCGGATTTGGCTCATTGCTGATGGGGCTGTGGGCGAATTTGCCGATGGCTATCGGCTGCGCCATCTCCCTGACCGCATTCACCGCCTTTAGTCTGGTGCTGGGTCAGCAGATTAGCGTGCCGGTTGCGCTGGGTGCGGTGTTCCTGATGGGTATCCTGTTTACCGTGATCTCCGCAACCGGGATTCGCGCCTGGATACTGCGCAATTTACCGATGGGCGTCGCACACGGTACTGGCGTAGGTATCGGTCTGTTCCTGCTGCTGATTGCCGCCGACGGCGTTGGCCTGGTCGTAAAAAACCCGGCTCCGGGCCTGCCGGTAGCGCTGGGTCACTTCGTCTCCTTCCCGGTAATTATGTCGCTGCTGGGGTTGGCGGTGATTTTTGGTCTGGAAAAACGCCGCGTCCCCGGTGGCATCCTGTTGACCATTATCGGAATTTCAGTGATTGGGCTGATCTTTGATCCTTCGGTGAAATACCAGGGTCTGTTTGCCATGCCGAGCCTGAGCGATGCGCAGGGCAACTCTCTGGTGTTCAGCCTGGACATTCTTGGTGCGTTGCAGCCTGCGGTACTGCCAAGCGTGCTGGCGCTGGTGATGACGGCGGTATTTGATGCCACCGGCACCATTCGCGCCGTTGCCGGTCAGGCGAACCTGCTGGATAAAAACAATCAGATTATCGACGGCGGTAAAGCGCTGACCAGCGACTCGGTGAGCAGCATCTTCTCCGGTCTGGTGGGCGCAGCGCCTGCGGCGGTGTATATCGAGTCTGCGGCCGGTACGGCGGCGGGCGGTAAAACCGGCCTGACGGCGGTGGTGGTTGGCGTGCTGTTCCTGCTGATCCTGTTCCTGTCGCCGCTGGCGTATCTGGTTCCGGGCTATGCGACGGCACCGGCGCTGATGTACGTTGGCCTGCTGATGCTGAGCAACGTGTCGAAAATCGACTTCGATGATTTCGTTGATGCGATGTCCGGCCTGCTGGCCGCGGTATTTATCGTGCTGACCTGCAACATTGTGACCGGCATTATGATCGGTTTCGGTTCGCTGGTGATTGGCCGCATTGTGGCCGGTGAATGGCGCAAGCTGAATATCGGCACCGTGGTTATCGCGGTAATACTGGTTGCCTTCTACGCGGGCGGCTGGGCGATTTAA",
      "translation": "MSTPSKPAGGTLDTWFKISARGSSVRTEVLAGLTTFLAMVYSVIVVPSMLGKAGFSPTAVFVATCLVAGFGSLLMGLWANLPMAIGCAISLTAFTAFSLVLGQQISVPVALGAVFLMGILFTVISATGIRAWILRNLPMGVAHGTGVGIGLFLLLIAADGVGLVVKNPAPGLPVALGHFVSFPVIMSLLGLAVIFGLEKRRVPGGILLTIIGISVIGLIFDPSVKYQGLFAMPSLSDAQGNSLVFSLDILGALQPAVLPSVLALVMTAVFDATGTIRAVAGQANLLDKNNQIIDGGKALTSDSVSSIFSGLVGAAPAAVYIESAAGTAAGGKTGLTAVVVGVLFLLILFLSPLAYLVPGYATAPALMYVGLLMLSNVSKIDFDDFVDAMSGLLAAVFIVLTCNIVTGIMIGFGSLVIGRIVAGEWRKLNIGTVVIAVILVAFYAGGWAI",
      "product": ""
     }
    ],
    "clusters": [
     {
      "start": 191329,
      "end": 197670,
      "tool": "rule-based-clusters",
      "neighbouring_start": 181329,
      "neighbouring_end": 207670,
      "product": "betalactone",
      "category": "other",
      "height": 2,
      "kind": "protocluster",
      "prefix": ""
     }
    ],
    "sites": {
     "ttaCodons": [],
     "bindingSites": [
      {
       "loc": 187357,
       "len": 15
      }
     ]
    },
    "type": "betalactone",
    "products": [
     "betalactone"
    ],
    "product_categories": [
     "other"
    ],
    "cssClass": "other betalactone",
    "anchor": "r43c1"
   }
  ]
 },
 {
  "length": 317388,
  "seq_id": "gnlXIOLGDDKG_55",
  "regions": [
   {
    "start": 72933,
    "end": 93565,
    "idx": 1,
    "orfs": [
     {
      "start": 73777,
      "end": 74520,
      "strand": -1,
      "locus_tag": "ctg44_72",
      "type": "regulatory",
      "description": "<div class=\"focus-intro\">\n <strong><span class=\"serif\">ctg44_72</span></strong><br>\n \n <br>\n Locus tag: <span class=\"serif\">ctg44_72</span><br>\n Protein ID: <span class=\"serif\">None</span><br>\n Gene: <span class=\"serif\">None</span><br>\n \n Location: 73,777 - 74,520,\n (total: 744 nt)<br>\n <br>\n \n  regulatory (smcogs) SMCOG1136:GntR family transcriptional regulator (Score: 170.6; E-value: 6.5e-52)<br>\n \n</div>\n<div class=\"focus-info\">\n \n\n \n\n \n\n\n \n</div>\n<div class=\"focus-urls\">\n <a class=\"wildcard-container\" data-wildcard-attrs=\"href\" href=\"http://blast.ncbi.nlm.nih.gov/Blast.cgi?PAGE=Proteins&PROGRAM=blastp&BLAST_PROGRAMS=blastp&QUERY=@!translation!@&LINK_LOC=protein&PAGE_TYPE=BlastSearch\" target=\"_blank\" data-locus=\"ctg44_72\">NCBI BlastP on this gene</a><br>\n <a href=\"http://www.ncbi.nlm.nih.gov/projects/sviewer/?Db=gene&amp;DbFrom=protein&amp;Cmd=Link&amp;noslider=1&amp;id=gnlXIOLGDDKG_55&amp;from=63777&amp;to=84520\" target=\"_new\">View genomic context</a><br>\n \n  <a href=\"knownclusterblast/region1/ctg44_72_mibig_hits.html\" target=\"_new\">MiBIG Hits</a><br>\n \n \n \n \n</div>\n<div class=\"focus-clipboard\">\n AA sequence: <span class=\"clipboard-copy wildcard-container\" data-locus=\"ctg44_72\" data-wildcard-attrs=\"data-seq\" data-seq=\"@!translation!@\">Copy to clipboard</span><br>\n Nucleotide sequence: <span class=\"clipboard-copy wildcard-container\" data-locus=\"ctg44_72\" data-wildcard-attrs=\"data-seq\" data-seq=\"@!dna!@\">Copy to clipboard</span><br>\n</div>",
      "dna": "ATGAATACCGTTTTGAAAGACTCTGAAGTGCCACTTTACCTTCAGGTCTCAGAGTGGATACGTGGAAACATTTATAAGGGAGATTTGAGCACCGGCGACCGCGTGCCGTCTGAAAATCAGATCATGGAGATGCTGGGCGTTAGCCGCGGTACGGTAAAAAAAGCGGTCACCATGCTGGTCAATGAAGGGCTGCTGGTGCAGGTGCAGGGTAAGGGAACGTTCGTGAAAAGCGAAAACATCTCTTACGCCCTCGGCGAGGGGCTGCTCTCCTTCGCGGAATCCCTGGAAAGCCAGCATCTGCATTTTGAAACGGAAGTGATCACTTCCCGGCTGGACACCGCCTCAAAGCTGGTGGCTTCCAAGCTGGGCATTGAGATCGGCGCGCCGATCCTCTACCTGGAACGCGTGCGTAGCGTTGAAGGCGAAAAAGTGATGCTGATTGAAAACCGCATCAATCTTGCCTACTGCCCGGGGATCGAGGCGGTCGATTTCAACAGCAATAACCTGTTTCCCACCATCGAAAGGCTGTCTGACAAAAAGATCAGCTTCTCGGAAAGCCGCTACGCCGCAAAAATCATCGGCGCCGAGCGCGGGCATTATCTGGAAGTGCATGAAGACGCACCGGTTCTTCACCTGGAACAGCTGGTGTTCTTCCAGCAGGGCATGCCGGTTGAGTTTGGCAATGTCTGGCTGAAATCCGACAAATATTATTTAGGTACGGTTCTTCAACGAAGAGAGAGGTAA",
      "translation": "MNTVLKDSEVPLYLQVSEWIRGNIYKGDLSTGDRVPSENQIMEMLGVSRGTVKKAVTMLVNEGLLVQVQGKGTFVKSENISYALGEGLLSFAESLESQHLHFETEVITSRLDTASKLVASKLGIEIGAPILYLERVRSVEGEKVMLIENRINLAYCPGIEAVDFNSNNLFPTIERLSDKKISFSESRYAAKIIGAERGHYLEVHEDAPVLHLEQLVFFQQGMPVEFGNVWLKSDKYYLGTVLQRRER",
      "product": ""
     },
     {
      "start": 74702,
      "end": 75736,
      "strand": -1,
      "locus_tag": "ctg44_73",
      "type": "biosynthetic-additional",
      "description": "<div class=\"focus-intro\">\n <strong><span class=\"serif\">ctg44_73</span></strong><br>\n \n <br>\n Locus tag: <span class=\"serif\">ctg44_73</span><br>\n Protein ID: <span class=\"serif\">None</span><br>\n Gene: <span class=\"serif\">None</span><br>\n \n Location: 74,702 - 75,736,\n (total: 1035 nt)<br>\n <br>\n \n  biosynthetic-additional (rule-based-clusters) ADH_N<br>\n \n  biosynthetic-additional (rule-based-clusters) ADH_zinc_N<br>\n \n  biosynthetic-additional (smcogs) SMCOG1040:alcohol dehydrogenase (Score: 319.2; E-value: 4.4e-97)<br>\n \n</div>\n<div class=\"focus-info\">\n \n\n \n\n \n\n\n \n</div>\n<div class=\"focus-urls\">\n <a class=\"wildcard-container\" data-wildcard-attrs=\"href\" href=\"http://blast.ncbi.nlm.nih.gov/Blast.cgi?PAGE=Proteins&PROGRAM=blastp&BLAST_PROGRAMS=blastp&QUERY=@!translation!@&LINK_LOC=protein&PAGE_TYPE=BlastSearch\" target=\"_blank\" data-locus=\"ctg44_73\">NCBI BlastP on this gene</a><br>\n <a href=\"http://www.ncbi.nlm.nih.gov/projects/sviewer/?Db=gene&amp;DbFrom=protein&amp;Cmd=Link&amp;noslider=1&amp;id=gnlXIOLGDDKG_55&amp;from=64702&amp;to=85736\" target=\"_new\">View genomic context</a><br>\n \n  <a href=\"knownclusterblast/region1/ctg44_73_mibig_hits.html\" target=\"_new\">MiBIG Hits</a><br>\n \n \n \n \n</div>\n<div class=\"focus-clipboard\">\n AA sequence: <span class=\"clipboard-copy wildcard-container\" data-locus=\"ctg44_73\" data-wildcard-attrs=\"data-seq\" data-seq=\"@!translation!@\">Copy to clipboard</span><br>\n Nucleotide sequence: <span class=\"clipboard-copy wildcard-container\" data-locus=\"ctg44_73\" data-wildcard-attrs=\"data-seq\" data-seq=\"@!dna!@\">Copy to clipboard</span><br>\n</div>",
      "dna": "ATGAAGGCCAGCGTTTACTACGGTAAAAACGACATCCGCTTTGAAGATCTGCCGGTGCCAGAAATTGAAGACGGCGATATTCTGCTAAAAATGAAAAGCTGCGGCTTGTGCGGCACCGATATTCATAAAGCCCTGCATCAGACGGTAACCGGCCCGGTTGTGCTGGGGCATGAAGTTGCGGCAGAGGTGGTAAAAGTCGGCAGGCGCGTTACCCGTTTCCAGCCGGGTGACCGCGTGGTAACGGCAATTCACGTTCCCTGCTACAGCTGCCACTACTGCGATCGCGGCCACTTTACCCTGTGTGAACAGTTTAAACCGACCCATATCGAGCCGGGCGGCTTTGCCGAGTATATCCGCCTGCCGGAGCTGCACGTTAAACACCTGACGCACAAAATCCCCGACGGCGTGTCGTGGGAGAAAGCGGCGATGGTTGAACCGATTGGCTGCTGCCTGCACGGACTGAAGCAGGCGGCGATAACCTCCGGCTGTAGCGTGCTGGTCATGGGGTCCGGCACCATCGGCCTGCTCAGCGCGCAGCTTTCCGCAATGATGGGGGCTTCTACCGTTATCGTTTCCGATTTGTCGACTTTCAAGCTCGATCTGGCCCTGCGTCTGGGCATCGATCACGCCATTAATCCGGCGCAGGAAAATCTGGAAGCGCGCATTGGTGAGATTACCGACGGTCTGGGCGTTGACGTGGTGGTGATTGCGGCGGGTGTCTCTGCACTGCTGCCTCAGGCGATTAATCTACTGCGGCGCGGCGGGCGAGTGGTTGTCTTCTCGCCGTTCGATCATCACAACATGGTGAGCATTGATGCGGGGCGCTTCTTCCGCGATGAAATCTCGGTGATTGGCACCTATTCACTCTCCTCGTATGAAATGCCGGAAGCGGTCGAGATCGTTCGCAAAAATCGCATCAAGCTTGATGAGATGATCACCCACTGCTATCCGCTGTCCCGACTTGGCGAAGCGATTGAATTTGCGTCGAATCCTGACAACGACGTGCTGAAGGTCATCATGCAGATGGATGAGTAA",
      "translation": "MKASVYYGKNDIRFEDLPVPEIEDGDILLKMKSCGLCGTDIHKALHQTVTGPVVLGHEVAAEVVKVGRRVTRFQPGDRVVTAIHVPCYSCHYCDRGHFTLCEQFKPTHIEPGGFAEYIRLPELHVKHLTHKIPDGVSWEKAAMVEPIGCCLHGLKQAAITSGCSVLVMGSGTIGLLSAQLSAMMGASTVIVSDLSTFKLDLALRLGIDHAINPAQENLEARIGEITDGLGVDVVVIAAGVSALLPQAINLLRRGGRVVVFSPFDHHNMVSIDAGRFFRDEISVIGTYSLSSYEMPEAVEIVRKNRIKLDEMITHCYPLSRLGEAIEFASNPDNDVLKVIMQMDE",
      "product": ""
     },
     {
      "start": 75740,
      "end": 77236,
      "strand": -1,
      "locus_tag": "ctg44_74",
      "type": "biosynthetic-additional",
      "description": "<div class=\"focus-intro\">\n <strong><span class=\"serif\">ctg44_74</span></strong><br>\n \n <br>\n Locus tag: <span class=\"serif\">ctg44_74</span><br>\n Protein ID: <span class=\"serif\">None</span><br>\n Gene: <span class=\"serif\">None</span><br>\n \n Location: 75,740 - 77,236,\n (total: 1497 nt)<br>\n <br>\n \n  biosynthetic-additional (smcogs) SMCOG1210:glycerol kinase (Score: 271.7; E-value: 1.8e-82)<br>\n \n</div>\n<div class=\"focus-info\">\n \n\n \n\n \n\n\n \n</div>\n<div class=\"focus-urls\">\n <a class=\"wildcard-container\" data-wildcard-attrs=\"href\" href=\"http://blast.ncbi.nlm.nih.gov/Blast.cgi?PAGE=Proteins&PROGRAM=blastp&BLAST_PROGRAMS=blastp&QUERY=@!translation!@&LINK_LOC=protein&PAGE_TYPE=BlastSearch\" target=\"_blank\" data-locus=\"ctg44_74\">NCBI BlastP on this gene</a><br>\n <a href=\"http://www.ncbi.nlm.nih.gov/projects/sviewer/?Db=gene&amp;DbFrom=protein&amp;Cmd=Link&amp;noslider=1&amp;id=gnlXIOLGDDKG_55&amp;from=65740&amp;to=87236\" target=\"_new\">View genomic context</a><br>\n \n \n \n \n</div>\n<div class=\"focus-clipboard\">\n AA sequence: <span class=\"clipboard-copy wildcard-container\" data-locus=\"ctg44_74\" data-wildcard-attrs=\"data-seq\" data-seq=\"@!translation!@\">Copy to clipboard</span><br>\n Nucleotide sequence: <span class=\"clipboard-copy wildcard-container\" data-locus=\"ctg44_74\" data-wildcard-attrs=\"data-seq\" data-seq=\"@!dna!@\">Copy to clipboard</span><br>\n</div>",
      "dna": "ATGTACGCAATTGGCATAGACGTTGGAACAACAAACTGCAAGGTCTGTTTATATCGTATAGCAGATCTTGAGCTGATAAAAAAATACAGTTTCATTACGCCAAAAAAAATAACGGAATACGGCAGTGATTTCGATATTAATGAACTGTGGCAGGGCGTTGTTAATGGATTAGGTCAGGTCGCTAATGCAGTAAAAGATCCTGAAAATATCGTCAGTATTTCAGTCGCCAGTGTAGGTGAGGCAGGAATATTACTGGATACCGCAGACAACATTATTGGCCCGGTGATGACCTGGTACGATACCCGCGCCCAGCCTCAGCTGGAACGGATCGTCAGCCGTATCAGTGAAAGCCGCCTGTATGAAATAACCGGTATTCCCGCGCACAGCAATTACAGCCTGAATAAAATTCTCTGGCTGATGGATCACGCCGGTCAGCAGCAGCCTGCTGCCTGGCTGTGTATGGCGGAATATATTGCCTTCCGCCTGAGCGGTGTGAAACGCGCGGAATACTCGCTTGCCTCTCGTACACTGGCATTTGATATCAGCCGCAATGGCTGGTCGGAAGAAATCTGTTCGGCGCTGGATATTCCGCTGTCGCTCTTCAGCCCGCTGGTTTTGGCAGGGGAGCCGACTGGTGAGCTGCTCGCCGAGCTGAGTGAAAAAACCGGGATTGCCCGCAGCGCGAAGATTTCTATTTCCGGCCACGACCATATGGTGGGTTCCGTCGCCGTAGGGATTTCCGGTGAAGATCAAATCCTCAACTCTACCGGCACCACCGAAGGGCTGCTGGTGGTGCGCAAGCAGCCGTCGGCGAGCGAATCCTATTATCAGTCGCGGGTGTCCAACGGCCATCACGTGCTGCCGGATGCCTGGACCCTTTATGCCTCGTTACCGTCGGCAGGCTACGCCATTGAATGGTTCACCCGGCTGTTCAACCTGAAGCCCGCCGATTTCAACTGCATGACCAACTGGCTGATGAGTAAAGGCGCGGCGGAATCGCCAACGGACAGCTTCCTGATCCCCCATCTGCGCGGCAGCGGGCCACCGAAAAGAAGCATCCACGCTAAAGGGCTGGTGTACGGCGTTGAAGATCAGACGGATTCGGAAGCCTTCCTGAAAGCGGTGTTTCACGGCCTGTGCTACGAGCTGCGGCAGCTGCTGGAAACCTACGAAACGCTGACCGGGAGCCACTGGAAATCCATCATGGTGATCGGTGCCGCCTGCCAGAATCCCTACTGGCTTCAGCTGAAGTCCACGATACTGAATCGTGAAATCGTTGCCTGCAAACTCCCCGAGGCGGTGAGCCGCGGCGCGGCGCTGCTGGGGGCGAGAGGTGTCGGATTCCAGACCGGAGACATTACGCTGTCGGAGGATCTTCTGGTGCGCTACCAGCCACATGAAACCTCCGGCAGGGGCTTCGACAGGGTATATCAGCAGATATACAAGCACCTGTACGCCAGCAAAATCCAGATTGAAAATCAGCTAAACAGGACGTAA",
      "translation": "MYAIGIDVGTTNCKVCLYRIADLELIKKYSFITPKKITEYGSDFDINELWQGVVNGLGQVANAVKDPENIVSISVASVGEAGILLDTADNIIGPVMTWYDTRAQPQLERIVSRISESRLYEITGIPAHSNYSLNKILWLMDHAGQQQPAAWLCMAEYIAFRLSGVKRAEYSLASRTLAFDISRNGWSEEICSALDIPLSLFSPLVLAGEPTGELLAELSEKTGIARSAKISISGHDHMVGSVAVGISGEDQILNSTGTTEGLLVVRKQPSASESYYQSRVSNGHHVLPDAWTLYASLPSAGYAIEWFTRLFNLKPADFNCMTNWLMSKGAAESPTDSFLIPHLRGSGPPKRSIHAKGLVYGVEDQTDSEAFLKAVFHGLCYELRQLLETYETLTGSHWKSIMVIGAACQNPYWLQLKSTILNREIVACKLPEAVSRGAALLGARGVGFQTGDITLSEDLLVRYQPHETSGRGFDRVYQQIYKHLYASKIQIENQLNRT",
      "product": ""
     },
     {
      "start": 77323,
      "end": 78705,
      "strand": -1,
      "locus_tag": "ctg44_75",
      "type": "other",
      "description": "<div class=\"focus-intro\">\n <strong><span class=\"serif\">ctg44_75</span></strong><br>\n \n <br>\n Locus tag: <span class=\"serif\">ctg44_75</span><br>\n Protein ID: <span class=\"serif\">None</span><br>\n Gene: <span class=\"serif\">None</span><br>\n \n Location: 77,323 - 78,705,\n (total: 1383 nt)<br>\n <br>\n \n</div>\n<div class=\"focus-info\">\n \n\n \n\n \n\n\n \n</div>\n<div class=\"focus-urls\">\n <a class=\"wildcard-container\" data-wildcard-attrs=\"href\" href=\"http://blast.ncbi.nlm.nih.gov/Blast.cgi?PAGE=Proteins&PROGRAM=blastp&BLAST_PROGRAMS=blastp&QUERY=@!translation!@&LINK_LOC=protein&PAGE_TYPE=BlastSearch\" target=\"_blank\" data-locus=\"ctg44_75\">NCBI BlastP on this gene</a><br>\n <a href=\"http://www.ncbi.nlm.nih.gov/projects/sviewer/?Db=gene&amp;DbFrom=protein&amp;Cmd=Link&amp;noslider=1&amp;id=gnlXIOLGDDKG_55&amp;from=67323&amp;to=88705\" target=\"_new\">View genomic context</a><br>\n \n \n \n \n</div>\n<div class=\"focus-clipboard\">\n AA sequence: <span class=\"clipboard-copy wildcard-container\" data-locus=\"ctg44_75\" data-wildcard-attrs=\"data-seq\" data-seq=\"@!translation!@\">Copy to clipboard</span><br>\n Nucleotide sequence: <span class=\"clipboard-copy wildcard-container\" data-locus=\"ctg44_75\" data-wildcard-attrs=\"data-seq\" data-seq=\"@!dna!@\">Copy to clipboard</span><br>\n</div>",
      "dna": "ATGCTCGAAACTCTCTACGGCGGGATTCAATATTTACTGGGGCTTGGCCCCACGATAATGCTGCCCATCATTATCTTTATCATGGGCCTGTGCCTCGGTGCCGGCTTTAACAAAGCGTTGCGTTCGGCGCTGACCATCGGCATGGGCTTTATCGGTATTTTCCTGGTCTTCGGACTGCTGTTGGAAAACCTGGGCCCCGCAGCCAAAGACATGGTCAGACACACCGGGATCAACCTGCCGGTTGTCGATCTGGGCTGGACCCCGCTGGCAGCGATTGCCTGGGCGTCGCAGGTTGCACCGTTTGTGGTGCCGCTGACCATTGGTATTAACGTACTGATGCTGACGCTCAAGTGGACCCGCACGGTGAACATCGACGTCTGGAACTTCTGGCACTTCTCGATGGTTGGCGCGATGGTCTACAACGTCACCGGCAGCTTTATGTTTGGCCTGCTGATCGCCGGTGTGACCTCGATCATCACGCTGCTGCTGGCCGACTGGTGTGCGCCGATGATCCAGAAGTACTTCAATCTGCCGGGAATTTCACTGCCGACGCTGTCATCGGCCATCTTCTTCCCGTTCGGTCTGCTGGGTAACCTGATCCTGGATAAGATCCCGGGGATCAATAAGTTGAATGCGGATGCCGATGCCATTCAGAAGCGCTTTGGCATCTTCGGTGAGCCGATGATGCTGGGGGTAATTCTGGGGGCGGGTATTGGCCTGCTGGCACGCTACGACTTTAAGGGCGTGTTAACTCTGGCGATGAGCCTGGGCGCGGTGATGCTGATTATGCCACGCATGGTGAAGCTGCTGATGGAAGGCCTGCTGCCGCTGTCGGACGCAGTCAAAAAGTTCCTGCGCAAGAAGTACCCGGATCGTGATGACCTCTATATTGGCCTGGATATCGCTGTTGCCGTCGGCCATCCGTCAGTGCTCTCAACCGCGCTGCTGCTGATTCCGGTTGGGGTGCTGCTGGCCGTGGTGCTGCCGGGCAACCGCCTGCTGCCGCTGGGCGACCTGGCGAATATCTGGGTGCCGATTTCGATGGTGGTGCTGGCGTGTCGTGGCAATATCGCACGTGCCTTTATCCTGGGTATTCCGCTGCTGACGGTGAATCTCTATGTTGCTTCCGCTGCGGCACCTATTCTGACCTCCGTTGCGAAAAGCATTCACTTCCCGATGAATACGGACAGTGAAATCTCCAGCCTGCTGGACGGCGGTAACCCGTTCCGCTTCTGGATGGTGAAGATATTCGAAGGCAATCTGATTGCTCTGGCGCTTATCCCGGTTATTTTCATCACCTGTATGCTGCTGTACCGCATGACCACCAAACAGATGCAGCGTGAAGAACTGGCAGAGAACGAACAGGCTGCGATTTCTAAATAA",
      "translation": "MLETLYGGIQYLLGLGPTIMLPIIIFIMGLCLGAGFNKALRSALTIGMGFIGIFLVFGLLLENLGPAAKDMVRHTGINLPVVDLGWTPLAAIAWASQVAPFVVPLTIGINVLMLTLKWTRTVNIDVWNFWHFSMVGAMVYNVTGSFMFGLLIAGVTSIITLLLADWCAPMIQKYFNLPGISLPTLSSAIFFPFGLLGNLILDKIPGINKLNADADAIQKRFGIFGEPMMLGVILGAGIGLLARYDFKGVLTLAMSLGAVMLIMPRMVKLLMEGLLPLSDAVKKFLRKKYPDRDDLYIGLDIAVAVGHPSVLSTALLLIPVGVLLAVVLPGNRLLPLGDLANIWVPISMVVLACRGNIARAFILGIPLLTVNLYVASAAAPILTSVAKSIHFPMNTDSEISSLLDGGNPFRFWMVKIFEGNLIALALIPVIFITCMLLYRMTTKQMQREELAENEQAAISK",
      "product": ""
     },
     {
      "start": 78720,
      "end": 79001,
      "strand": -1,
      "locus_tag": "ctg44_76",
      "type": "other",
      "description": "<div class=\"focus-intro\">\n <strong><span class=\"serif\">ctg44_76</span></strong><br>\n \n <br>\n Locus tag: <span class=\"serif\">ctg44_76</span><br>\n Protein ID: <span class=\"serif\">None</span><br>\n Gene: <span class=\"serif\">None</span><br>\n \n Location: 78,720 - 79,001,\n (total: 282 nt)<br>\n <br>\n \n</div>\n<div class=\"focus-info\">\n \n\n \n\n \n\n\n \n</div>\n<div class=\"focus-urls\">\n <a class=\"wildcard-container\" data-wildcard-attrs=\"href\" href=\"http://blast.ncbi.nlm.nih.gov/Blast.cgi?PAGE=Proteins&PROGRAM=blastp&BLAST_PROGRAMS=blastp&QUERY=@!translation!@&LINK_LOC=protein&PAGE_TYPE=BlastSearch\" target=\"_blank\" data-locus=\"ctg44_76\">NCBI BlastP on this gene</a><br>\n <a href=\"http://www.ncbi.nlm.nih.gov/projects/sviewer/?Db=gene&amp;DbFrom=protein&amp;Cmd=Link&amp;noslider=1&amp;id=gnlXIOLGDDKG_55&amp;from=68720&amp;to=89001\" target=\"_new\">View genomic context</a><br>\n \n \n \n \n</div>\n<div class=\"focus-clipboard\">\n AA sequence: <span class=\"clipboard-copy wildcard-container\" data-locus=\"ctg44_76\" data-wildcard-attrs=\"data-seq\" data-seq=\"@!translation!@\">Copy to clipboard</span><br>\n Nucleotide sequence: <span class=\"clipboard-copy wildcard-container\" data-locus=\"ctg44_76\" data-wildcard-attrs=\"data-seq\" data-seq=\"@!dna!@\">Copy to clipboard</span><br>\n</div>",
      "dna": "ATGAATAAGAAAATTATCTTCGCCTGTACCAGTGGGATTGCTACCTCTGCCGTTGCCACCGAAAAAGTGGTGACCTACTGCAAAGAGCAGGGCATTAACGTTGAGCCGATTCAGTCCAACATCGGCACCATCGGTTCTCAGGACGGTATGGCTGACCTGATCATCGTGACCTCGGCGGTGAAAACCGCGCTGCAAACGCCAGTGCTGAACGGCCTTCCGCTGCTGACCGGTTTCGGTGAAGAAGAGCTCCTCGAAAAAATCGTTTCAATTCTGAAAAAATAA",
      "translation": "MNKKIIFACTSGIATSAVATEKVVTYCKEQGINVEPIQSNIGTIGSQDGMADLIIVTSAVKTALQTPVLNGLPLLTGFGEEELLEKIVSILKK",
      "product": ""
     },
     {
      "start": 79052,
      "end": 79516,
      "strand": -1,
      "locus_tag": "ctg44_77",
      "type": "other",
      "description": "<div class=\"focus-intro\">\n <strong><span class=\"serif\">ctg44_77</span></strong><br>\n \n <br>\n Locus tag: <span class=\"serif\">ctg44_77</span><br>\n Protein ID: <span class=\"serif\">None</span><br>\n Gene: <span class=\"serif\">None</span><br>\n \n Location: 79,052 - 79,516,\n (total: 465 nt)<br>\n <br>\n \n</div>\n<div class=\"focus-info\">\n \n\n \n\n \n\n\n \n</div>\n<div class=\"focus-urls\">\n <a class=\"wildcard-container\" data-wildcard-attrs=\"href\" href=\"http://blast.ncbi.nlm.nih.gov/Blast.cgi?PAGE=Proteins&PROGRAM=blastp&BLAST_PROGRAMS=blastp&QUERY=@!translation!@&LINK_LOC=protein&PAGE_TYPE=BlastSearch\" target=\"_blank\" data-locus=\"ctg44_77\">NCBI BlastP on this gene</a><br>\n <a href=\"http://www.ncbi.nlm.nih.gov/projects/sviewer/?Db=gene&amp;DbFrom=protein&amp;Cmd=Link&amp;noslider=1&amp;id=gnlXIOLGDDKG_55&amp;from=69052&amp;to=89516\" target=\"_new\">View genomic context</a><br>\n \n \n \n \n</div>\n<div class=\"focus-clipboard\">\n AA sequence: <span class=\"clipboard-copy wildcard-container\" data-locus=\"ctg44_77\" data-wildcard-attrs=\"data-seq\" data-seq=\"@!translation!@\">Copy to clipboard</span><br>\n Nucleotide sequence: <span class=\"clipboard-copy wildcard-container\" data-locus=\"ctg44_77\" data-wildcard-attrs=\"data-seq\" data-seq=\"@!dna!@\">Copy to clipboard</span><br>\n</div>",
      "dna": "ATGCCACTAAATACATCACTTGATAGCGAACTCATCCATCTGCATCAGGCCCCGACGGACCGCAATGCGCTGTTTGGCCAAATCACCGACCAGCTGATCGCCAAAGGGATCGTTGAGCAGAGCTACCGTGAGGCGCTTGTTTTACGTGAGCTGAATCATCCAACGGCGATGCAGCTGGAAACCATGGGCGTTGCCATTCCACACGTGGATGTGGAGCACGTTCGTGAAGAACGGCTGGTGGTTGTTACCTGCCCGGAAGGGATTGAGTTCAACCAGGCAGAAGACCCTGACCTGACGATAAAGGTGAACGTTATTTTCTTCCTGCTGCTGAAAGAAAAAGATGCACACCTTGAGTTCCTGATGAAGCTGATTTCGCTGTTCCAAAAAACAGGCGAGATGAACAGGCTACTCGGCAGCGCCTCCCGCGAGGAAGTGATGCAGATACTGAAAACCAATCTCGGCTAA",
      "translation": "MPLNTSLDSELIHLHQAPTDRNALFGQITDQLIAKGIVEQSYREALVLRELNHPTAMQLETMGVAIPHVDVEHVREERLVVVTCPEGIEFNQAEDPDLTIKVNVIFFLLLKEKDAHLEFLMKLISLFQKTGEMNRLLGSASREEVMQILKTNLG",
      "product": ""
     },
     {
      "start": 80086,
      "end": 80715,
      "strand": -1,
      "locus_tag": "ctg44_78",
      "type": "other",
      "description": "<div class=\"focus-intro\">\n <strong><span class=\"serif\">ctg44_78</span></strong><br>\n \n <br>\n Locus tag: <span class=\"serif\">ctg44_78</span><br>\n Protein ID: <span class=\"serif\">None</span><br>\n Gene: <span class=\"serif\">None</span><br>\n \n Location: 80,086 - 80,715,\n (total: 630 nt)<br>\n <br>\n \n</div>\n<div class=\"focus-info\">\n \n\n \n\n \n\n\n \n</div>\n<div class=\"focus-urls\">\n <a class=\"wildcard-container\" data-wildcard-attrs=\"href\" href=\"http://blast.ncbi.nlm.nih.gov/Blast.cgi?PAGE=Proteins&PROGRAM=blastp&BLAST_PROGRAMS=blastp&QUERY=@!translation!@&LINK_LOC=protein&PAGE_TYPE=BlastSearch\" target=\"_blank\" data-locus=\"ctg44_78\">NCBI BlastP on this gene</a><br>\n <a href=\"http://www.ncbi.nlm.nih.gov/projects/sviewer/?Db=gene&amp;DbFrom=protein&amp;Cmd=Link&amp;noslider=1&amp;id=gnlXIOLGDDKG_55&amp;from=70086&amp;to=90715\" target=\"_new\">View genomic context</a><br>\n \n \n \n \n</div>\n<div class=\"focus-clipboard\">\n AA sequence: <span class=\"clipboard-copy wildcard-container\" data-locus=\"ctg44_78\" data-wildcard-attrs=\"data-seq\" data-seq=\"@!translation!@\">Copy to clipboard</span><br>\n Nucleotide sequence: <span class=\"clipboard-copy wildcard-container\" data-locus=\"ctg44_78\" data-wildcard-attrs=\"data-seq\" data-seq=\"@!dna!@\">Copy to clipboard</span><br>\n</div>",
      "dna": "GTGGCCGGAAGAATAGATTATCAGATTGAAAAATACAGCTTTACCGAGCTTAACGAGCCGCCGCATCTTACCCGGCAGTGGGCTGAAGTCACTGAACAATGCCGTGAGGTACACGCCGGGGTTGAGGAACGACTGCGGCTGGCCCTGCAAAACGTGGACTACGTTACCAGCTTCGAACTGCCGTTCCGGCTGTTGTTGATCCGTGCCCCGCAGCTGATTGCCAGCGTGCGCGAAACGCTTCCCGTCCGGCAGAAAAACGTCATTTTTAACGGTAAACGATTCGGCTGTGTTTACAGCCTCAAAACCGACCTAAACGCGATCCCTGACGCATTTCAGTACCGTTTATCAACCCGCATCCGGCGAGAAGATGCCACAGGTAATTCGGCGGCACCCTTTCAGCAGATTGCCAAAGACACGAAAGCACCGCGCGATCGCCTGAGAACCGCGCTGGAAAGCGGGCTACAGGTCACGGTGCTTGATGGCATGTTCTGGTTCGGCATTCAGCGGATGGCGGCGGATATTCAGCGGCTGAGAAAGAGCGGAATGAGAATTGCGACCGCGGAAACCGAGGTATTTGACAACCTGACCGGCACGCTGCGGCGGGTGCCGATGTATCGGCTGGCGGGCTGA",
      "translation": "VAGRIDYQIEKYSFTELNEPPHLTRQWAEVTEQCREVHAGVEERLRLALQNVDYVTSFELPFRLLLIRAPQLIASVRETLPVRQKNVIFNGKRFGCVYSLKTDLNAIPDAFQYRLSTRIRREDATGNSAAPFQQIAKDTKAPRDRLRTALESGLQVTVLDGMFWFGIQRMAADIQRLRKSGMRIATAETEVFDNLTGTLRRVPMYRLAG",
      "product": ""
     },
     {
      "start": 80950,
      "end": 82185,
      "strand": -1,
      "locus_tag": "ctg44_79",
      "type": "biosynthetic-additional",
      "description": "<div class=\"focus-intro\">\n <strong><span class=\"serif\">ctg44_79</span></strong><br>\n \n <br>\n Locus tag: <span class=\"serif\">ctg44_79</span><br>\n Protein ID: <span class=\"serif\">None</span><br>\n Gene: <span class=\"serif\">None</span><br>\n \n Location: 80,950 - 82,185,\n (total: 1236 nt)<br>\n <br>\n \n  biosynthetic-additional (rule-based-clusters) Condensation<br>\n \n  biosynthetic-additional (smcogs) SMCOG1127:condensation domain-containing protein (Score: 66.6; E-value: 4.1e-20)<br>\n \n</div>\n<div class=\"focus-info\">\n \n\n \n\n \n\n\n \n</div>\n<div class=\"focus-urls\">\n <a class=\"wildcard-container\" data-wildcard-attrs=\"href\" href=\"http://blast.ncbi.nlm.nih.gov/Blast.cgi?PAGE=Proteins&PROGRAM=blastp&BLAST_PROGRAMS=blastp&QUERY=@!translation!@&LINK_LOC=protein&PAGE_TYPE=BlastSearch\" target=\"_blank\" data-locus=\"ctg44_79\">NCBI BlastP on this gene</a><br>\n <a href=\"http://www.ncbi.nlm.nih.gov/projects/sviewer/?Db=gene&amp;DbFrom=protein&amp;Cmd=Link&amp;noslider=1&amp;id=gnlXIOLGDDKG_55&amp;from=70950&amp;to=92185\" target=\"_new\">View genomic context</a><br>\n \n  <a href=\"knownclusterblast/region1/ctg44_79_mibig_hits.html\" target=\"_new\">MiBIG Hits</a><br>\n \n \n \n \n</div>\n<div class=\"focus-clipboard\">\n AA sequence: <span class=\"clipboard-copy wildcard-container\" data-locus=\"ctg44_79\" data-wildcard-attrs=\"data-seq\" data-seq=\"@!translation!@\">Copy to clipboard</span><br>\n Nucleotide sequence: <span class=\"clipboard-copy wildcard-container\" data-locus=\"ctg44_79\" data-wildcard-attrs=\"data-seq\" data-seq=\"@!dna!@\">Copy to clipboard</span><br>\n</div>",
      "dna": "ATGGAAAATAAATCGCAGCAAGAATTAACATTTCGCGCGCTTGGCGCTCTTGAAAACTATGCCTGGCAGATTGATACGACCAGTCCAAAACATTTTACTGTCACCGCAGAGTTAAGCGGGAATTCGACCGTGGCGGAATGGTCTTCAGCATTGAAAAAGGTACAGTCAAGGCACCCGTTAGTTAATGCAAGAGTGGATACCGGTGACGATGGTCGCCTGCATTTTTTTCAGGATAAAAATATTAATATCCCACTCAGGGTTGCCCGTCTGAATAAAGTAATCTCGGTTGAAGATGAAATCAGAAGGGAGTTTTCAGCTCCTTTTGGCGAAGGAGATGTCGCGCTATTAAAAGCCGCGCTGCTTTATAGTGAGCATCGCTGCGTGATTATTATTACGGCACATCATGCTATTGCCGATGGCAGGTCGTTAACCTATTTTATTCATGACCTGCTTGAGACACTCTCAGGTAAAGAGTTGCCTGAGCTTGCCTTACTCCCTCCAATAGAAGAACTGTGCTCTCCCGGAGCCGGGCCGGTAGGTGATATTGCGATGCCAGCATTTACGGCTTCGCCCGTACCTTACGCTGAAAGAAGCCTGCCAAGGCTGAAGATTCATCGGCAGCGCCTTTCCCGTGAACTTTCAAACAGGATTCGGGAGAAGTCGAAACAACATAACACGACGGTTCACGGCGCGCTGGCTGCGGCTTTTGCTCTGGCTTTATATCATTCACCGTCATGGCCGAATCGGCCCGTGCGCGTAACGACCCCCATTGATGCAAGAAAATATAATGACCTTGATTATGGTTTGAGTTTTCAGGCGTTATTTCCTACCTATGGGTATGAAGCAACGAGCCATGAACGATTCTGGGATTTATCACGCCAGGTGACTGAGGATCTGCATGCTTACAGAGCAAAACCTGGAATGACTGCGTTGGTCGAGATGCTCGAATCTTTAATGAATGCTCATGGCCTTGATAATATGATTAAATTCGACCGTGAAATCTGCGCGCCTGATATTCTTATTTCCAATCTAGGCGTACTTCCTTTTGCTCAGAATTTTGGCAAGTTAACGCTGGAGTCATTGTGGGGGCCGAATGTATTAATCGGAACAGAAGGGGAGCAGACTGTTGGCGTAGCCACGATAAATAATGCAATTCATCTTATTCATACTTCCTATCAACCTGCGGCTGATTTTTTAGCTAATGCAGAGGAAATATTATACAAGGCGACTGCCTGA",
      "translation": "MENKSQQELTFRALGALENYAWQIDTTSPKHFTVTAELSGNSTVAEWSSALKKVQSRHPLVNARVDTGDDGRLHFFQDKNINIPLRVARLNKVISVEDEIRREFSAPFGEGDVALLKAALLYSEHRCVIIITAHHAIADGRSLTYFIHDLLETLSGKELPELALLPPIEELCSPGAGPVGDIAMPAFTASPVPYAERSLPRLKIHRQRLSRELSNRIREKSKQHNTTVHGALAAAFALALYHSPSWPNRPVRVTTPIDARKYNDLDYGLSFQALFPTYGYEATSHERFWDLSRQVTEDLHAYRAKPGMTALVEMLESLMNAHGLDNMIKFDREICAPDILISNLGVLPFAQNFGKLTLESLWGPNVLIGTEGEQTVGVATINNAIHLIHTSYQPAADFLANAEEILYKATA",
      "product": ""
     },
     {
      "start": 82933,
      "end": 83565,
      "strand": 1,
      "locus_tag": "ctg44_80",
      "type": "biosynthetic",
      "description": "<div class=\"focus-intro\">\n <strong><span class=\"serif\">ctg44_80</span></strong><br>\n \n <br>\n Locus tag: <span class=\"serif\">ctg44_80</span><br>\n Protein ID: <span class=\"serif\">None</span><br>\n Gene: <span class=\"serif\">None</span><br>\n \n Location: 82,933 - 83,565,\n (total: 633 nt)<br>\n <br>\n \n  biosynthetic (rule-based-clusters) hserlactone: Autoind_synth<br>\n \n</div>\n<div class=\"focus-info\">\n \n\n \n\n \n\n\n \n</div>\n<div class=\"focus-urls\">\n <a class=\"wildcard-container\" data-wildcard-attrs=\"href\" href=\"http://blast.ncbi.nlm.nih.gov/Blast.cgi?PAGE=Proteins&PROGRAM=blastp&BLAST_PROGRAMS=blastp&QUERY=@!translation!@&LINK_LOC=protein&PAGE_TYPE=BlastSearch\" target=\"_blank\" data-locus=\"ctg44_80\">NCBI BlastP on this gene</a><br>\n <a href=\"http://www.ncbi.nlm.nih.gov/projects/sviewer/?Db=gene&amp;DbFrom=protein&amp;Cmd=Link&amp;noslider=1&amp;id=gnlXIOLGDDKG_55&amp;from=72933&amp;to=93565\" target=\"_new\">View genomic context</a><br>\n \n  <a href=\"knownclusterblast/region1/ctg44_80_mibig_hits.html\" target=\"_new\">MiBIG Hits</a><br>\n \n \n \n \n</div>\n<div class=\"focus-clipboard\">\n AA sequence: <span class=\"clipboard-copy wildcard-container\" data-locus=\"ctg44_80\" data-wildcard-attrs=\"data-seq\" data-seq=\"@!translation!@\">Copy to clipboard</span><br>\n Nucleotide sequence: <span class=\"clipboard-copy wildcard-container\" data-locus=\"ctg44_80\" data-wildcard-attrs=\"data-seq\" data-seq=\"@!dna!@\">Copy to clipboard</span><br>\n</div>",
      "dna": "ATGCTTGAACTGTTTGACGTTAGTTATGAAGAGTTGAAAACCACTCGCTCTGAAGAGCTCTATAAACTGAGGAAAACAACCTTCAGCGATCGCCTTGGGTGGGACGTTGTGTGCAGCCAGGGAATGGAATCAGATGAGTTTGATGAGCCGGGAACCCGTTATATTCTCGGTGTTTATCAAGGTCAGCTGGTGTGCAGCGTACGCTTTATTGCCCTTAAGCGCCCGAATATGATTACGCACACCTTTAATGCCAGCTTTAATACTGTCGCGCTCCCTGAGTACGGTACAGAATCCAGCCGATTCTTTGTCGATAAGGCCCGTGCGCGCCAGCTGCTGGGAGAACACTATCCTGTAAGCCAGGCGCTGTTTTTGGCGATGGTTAATTGGGCACAGCGTAATGATTATGCCAGGATTTACACCATCGTAAGCCGCCCGATGCTGACGGTTTTGCGGCGCTCTGGATGGGATATCACCGTACTCAAGGAAGCGTATCTCAGCGAAAAAGAGCGAATTTATCTGTTAACGCTTCCCACAGAAAACAAGGACAGAGCAATGTTGTCGAAAAAGTTTCTTAGCCGCTCGGCGTGCGATGAACAATCCCTGGCTACCTGGCCGCTGAAGCTGCCGGTCTGA",
      "translation": "MLELFDVSYEELKTTRSEELYKLRKTTFSDRLGWDVVCSQGMESDEFDEPGTRYILGVYQGQLVCSVRFIALKRPNMITHTFNASFNTVALPEYGTESSRFFVDKARARQLLGEHYPVSQALFLAMVNWAQRNDYARIYTIVSRPMLTVLRRSGWDITVLKEAYLSEKERIYLLTLPTENKDRAMLSKKFLSRSACDEQSLATWPLKLPV",
      "product": ""
     },
     {
      "start": 83537,
      "end": 84286,
      "strand": -1,
      "locus_tag": "ctg44_81",
      "type": "regulatory",
      "description": "<div class=\"focus-intro\">\n <strong><span class=\"serif\">ctg44_81</span></strong><br>\n \n <br>\n Locus tag: <span class=\"serif\">ctg44_81</span><br>\n Protein ID: <span class=\"serif\">None</span><br>\n Gene: <span class=\"serif\">None</span><br>\n \n Location: 83,537 - 84,286,\n (total: 750 nt)<br>\n <br>\n \n  regulatory (smcogs) SMCOG1197:autoinducer-binding transcriptional regulator, (Score: 149.1; E-value: 2.2e-45)<br>\n \n</div>\n<div class=\"focus-info\">\n \n\n \n\n \n\n\n \n</div>\n<div class=\"focus-urls\">\n <a class=\"wildcard-container\" data-wildcard-attrs=\"href\" href=\"http://blast.ncbi.nlm.nih.gov/Blast.cgi?PAGE=Proteins&PROGRAM=blastp&BLAST_PROGRAMS=blastp&QUERY=@!translation!@&LINK_LOC=protein&PAGE_TYPE=BlastSearch\" target=\"_blank\" data-locus=\"ctg44_81\">NCBI BlastP on this gene</a><br>\n <a href=\"http://www.ncbi.nlm.nih.gov/projects/sviewer/?Db=gene&amp;DbFrom=protein&amp;Cmd=Link&amp;noslider=1&amp;id=gnlXIOLGDDKG_55&amp;from=73537&amp;to=94286\" target=\"_new\">View genomic context</a><br>\n \n  <a href=\"knownclusterblast/region1/ctg44_81_mibig_hits.html\" target=\"_new\">MiBIG Hits</a><br>\n \n \n \n \n</div>\n<div class=\"focus-clipboard\">\n AA sequence: <span class=\"clipboard-copy wildcard-container\" data-locus=\"ctg44_81\" data-wildcard-attrs=\"data-seq\" data-seq=\"@!translation!@\">Copy to clipboard</span><br>\n Nucleotide sequence: <span class=\"clipboard-copy wildcard-container\" data-locus=\"ctg44_81\" data-wildcard-attrs=\"data-seq\" data-seq=\"@!dna!@\">Copy to clipboard</span><br>\n</div>",
      "dna": "ATGTTTTCTTTCTTCGATGAAAACCAAACAGTAACGGATACTCTTCAGGCCTATATACAGAGAAAACTCTTTCCTTACGGCAACCCTGCGTATGCCTTCACCGTTGTCAGTAAGAAAAACCCTTCAGATGTCCTTATTATTTCCAGCTATCCCGATGAGTGGGTGAATCTGTATCGCTCCAATAACTTCCAGCTTACGGACCCGGTTATCCTTAGTGCCTTTAAACGAACTTCGCCTTTTGCCTGGGATGAGAACATTACCCTGATGTCGGATCTCAGGTTCACAAAAATTTTCTCACTCTCAAAGCAGTACAATATTTTGAACGGCTTCACCTTCGTACTGCACGATCATATGAATAACCTTGCGCTGCTGTCGCTGATCATTGACGGTAACGATCAGGGAGCGCTGGAGCAGCGCCTGTCCACCGGGCAGGGCGAACTACAGATGCTGCTGATTGATTTTAATGAGCAGATGTATCGTCTGGCGGGTTTAAATGCTGAGAGGGCTCAGGCAAAGCGTGAGGGGGCAGACCGGGCGATGTTTACGCTGCGGGAGAACGAAGTGCTTTACTGGTCGAGCATGGGAAAAACGTATGCAGAGATTGCGGCTATCACCGGCATTTCGGTCAGTACGGTAAAGTTTCATATAAAAAATGTAGTGGCCAAGCTTGGGGTCAGTAACGCCCGGCAGGCTATCCGGCTGGGCGTTGAATTGGATCTGATCAGACCGGCAGCTTCAGCGGCCAGGTAG",
      "translation": "MFSFFDENQTVTDTLQAYIQRKLFPYGNPAYAFTVVSKKNPSDVLIISSYPDEWVNLYRSNNFQLTDPVILSAFKRTSPFAWDENITLMSDLRFTKIFSLSKQYNILNGFTFVLHDHMNNLALLSLIIDGNDQGALEQRLSTGQGELQMLLIDFNEQMYRLAGLNAERAQAKREGADRAMFTLRENEVLYWSSMGKTYAEIAAITGISVSTVKFHIKNVVAKLGVSNARQAIRLGVELDLIRPAASAAR",
      "product": ""
     },
     {
      "start": 84957,
      "end": 86546,
      "strand": 1,
      "locus_tag": "ctg44_82",
      "type": "transport",
      "description": "<div class=\"focus-intro\">\n <strong><span class=\"serif\">ctg44_82</span></strong><br>\n \n <br>\n Locus tag: <span class=\"serif\">ctg44_82</span><br>\n Protein ID: <span class=\"serif\">None</span><br>\n Gene: <span class=\"serif\">None</span><br>\n \n Location: 84,957 - 86,546,\n (total: 1590 nt)<br>\n <br>\n \n  transport (smcogs) SMCOG1068:extracellular solute-binding protein family 5 (Score: 332.3; E-value: 9.6e-101)<br>\n \n</div>\n<div class=\"focus-info\">\n \n\n \n\n \n\n\n \n</div>\n<div class=\"focus-urls\">\n <a class=\"wildcard-container\" data-wildcard-attrs=\"href\" href=\"http://blast.ncbi.nlm.nih.gov/Blast.cgi?PAGE=Proteins&PROGRAM=blastp&BLAST_PROGRAMS=blastp&QUERY=@!translation!@&LINK_LOC=protein&PAGE_TYPE=BlastSearch\" target=\"_blank\" data-locus=\"ctg44_82\">NCBI BlastP on this gene</a><br>\n <a href=\"http://www.ncbi.nlm.nih.gov/projects/sviewer/?Db=gene&amp;DbFrom=protein&amp;Cmd=Link&amp;noslider=1&amp;id=gnlXIOLGDDKG_55&amp;from=74957&amp;to=96546\" target=\"_new\">View genomic context</a><br>\n \n  <a href=\"knownclusterblast/region1/ctg44_82_mibig_hits.html\" target=\"_new\">MiBIG Hits</a><br>\n \n \n  <a href=\"http://blast.jcvi.org/er-blast/index.cgi?project=transporter;program=blastp;database=pub/transporter.pep;sequence=sequence%%0AMKALSKAIFIAAVGISAFSASAASDNSVIRYAIWSNPNGTFNPTLYFTDYDRAVIFNVFGRLFTLDKNQNPQPSLAERYDYSDDGKTLTLHLRQGVKWHDGKPFTAEDVAFTYGSEAAPDFPRDQPDFVKHLVGYEDYHSGKSADLAGIKVIDPQTVSFSFTAPYAAAFAHFADRPVLAKHIWNAIPVKEWNTATSLLRNPVGTGPYKFVEFVSDQYVKLERNDDYFGGAPKIKTFIFKVSNAQTVQNELINGDVDIAELSSWNKRDVETYQKAGIRIVEQPGVTAQYLSLDTRNPNLSDPRVRQAVAYGIDRQLIVDKLLFGHGLVFNTKDHPQSQYYPKDLNTYSYDPKKAQELLKEAGWSDTNGDGIVDKNGQNLTFTLNYPTGNRTRELTAPIIQQNLKKIGINVVLNVADFNATLAILQDKNKVYDGVLMGGTFRPGLYENNFWWERFSTPKLDALAEQFNTTVDAEKLKTSIGDWLKEVNQQVPHVWLYIPNQGYALSKRVSHYSAYPYEPFADVTQWTVNQQ\" target=\"_new\">TransportDB BLAST on this gene</a><br>\n \n \n \n</div>\n<div class=\"focus-clipboard\">\n AA sequence: <span class=\"clipboard-copy wildcard-container\" data-locus=\"ctg44_82\" data-wildcard-attrs=\"data-seq\" data-seq=\"@!translation!@\">Copy to clipboard</span><br>\n Nucleotide sequence: <span class=\"clipboard-copy wildcard-container\" data-locus=\"ctg44_82\" data-wildcard-attrs=\"data-seq\" data-seq=\"@!dna!@\">Copy to clipboard</span><br>\n</div>",
      "dna": "ATGAAAGCATTATCAAAAGCCATTTTTATTGCTGCTGTAGGAATAAGCGCATTCAGTGCCTCTGCTGCCAGCGACAATAGCGTGATTCGCTATGCCATCTGGAGTAATCCGAACGGAACCTTTAACCCGACGCTTTATTTCACCGATTACGATCGCGCGGTCATTTTTAACGTCTTTGGCCGCCTGTTTACCCTGGATAAAAATCAAAACCCACAGCCGTCACTGGCCGAGCGCTATGATTATTCTGACGACGGAAAAACGCTGACACTACATCTGCGTCAGGGCGTGAAATGGCACGACGGCAAACCGTTTACCGCCGAGGACGTCGCCTTTACCTATGGCTCCGAGGCCGCACCTGATTTCCCACGCGACCAGCCTGATTTCGTTAAGCATCTGGTCGGCTATGAGGATTACCATAGCGGTAAAAGTGCCGATCTCGCCGGAATAAAGGTCATTGATCCGCAAACGGTCAGCTTCTCCTTCACTGCACCGTACGCCGCGGCCTTTGCCCACTTCGCCGATCGCCCGGTGCTGGCGAAACACATCTGGAATGCTATTCCGGTAAAAGAGTGGAATACCGCGACCTCGCTGCTGCGTAATCCGGTCGGAACAGGGCCGTATAAATTCGTTGAGTTCGTCTCCGACCAATATGTCAAACTGGAGCGTAATGACGATTATTTCGGCGGTGCACCGAAGATTAAAACCTTTATTTTTAAAGTCTCCAATGCCCAGACGGTACAGAATGAATTAATCAACGGCGATGTCGATATTGCCGAGCTGTCATCGTGGAACAAACGTGATGTAGAAACGTATCAGAAAGCAGGCATCCGTATTGTTGAACAGCCAGGCGTCACCGCACAATATTTAAGTCTGGATACGCGAAACCCTAATCTCAGCGACCCGCGCGTGCGCCAGGCGGTGGCTTACGGCATCGACCGCCAGCTGATTGTGGATAAATTACTTTTCGGTCACGGGCTGGTATTTAATACCAAAGATCACCCGCAGAGCCAGTATTACCCGAAGGACCTCAACACCTATTCTTACGATCCGAAAAAAGCGCAGGAATTATTAAAAGAAGCGGGCTGGAGCGATACTAACGGTGATGGCATCGTGGATAAAAATGGCCAGAATCTGACCTTTACCCTGAATTATCCGACCGGCAACCGCACCCGCGAATTAACCGCGCCGATTATCCAGCAGAACCTGAAAAAGATCGGCATCAACGTGGTGCTGAACGTAGCGGACTTCAATGCCACGCTGGCCATCCTGCAGGATAAAAACAAAGTTTACGACGGCGTGCTGATGGGCGGCACCTTCAGGCCGGGGCTGTATGAAAACAACTTCTGGTGGGAACGTTTCTCCACGCCGAAGCTGGATGCACTCGCAGAGCAGTTTAATACCACCGTGGATGCCGAAAAGCTGAAAACCAGCATCGGTGACTGGCTGAAAGAGGTTAATCAGCAGGTGCCGCACGTGTGGCTTTATATCCCGAATCAGGGCTACGCGCTCAGCAAGCGGGTCAGCCACTACAGCGCTTACCCCTACGAGCCGTTTGCCGATGTCACGCAGTGGACGGTTAATCAGCAATAA",
      "translation": "MKALSKAIFIAAVGISAFSASAASDNSVIRYAIWSNPNGTFNPTLYFTDYDRAVIFNVFGRLFTLDKNQNPQPSLAERYDYSDDGKTLTLHLRQGVKWHDGKPFTAEDVAFTYGSEAAPDFPRDQPDFVKHLVGYEDYHSGKSADLAGIKVIDPQTVSFSFTAPYAAAFAHFADRPVLAKHIWNAIPVKEWNTATSLLRNPVGTGPYKFVEFVSDQYVKLERNDDYFGGAPKIKTFIFKVSNAQTVQNELINGDVDIAELSSWNKRDVETYQKAGIRIVEQPGVTAQYLSLDTRNPNLSDPRVRQAVAYGIDRQLIVDKLLFGHGLVFNTKDHPQSQYYPKDLNTYSYDPKKAQELLKEAGWSDTNGDGIVDKNGQNLTFTLNYPTGNRTRELTAPIIQQNLKKIGINVVLNVADFNATLAILQDKNKVYDGVLMGGTFRPGLYENNFWWERFSTPKLDALAEQFNTTVDAEKLKTSIGDWLKEVNQQVPHVWLYIPNQGYALSKRVSHYSAYPYEPFADVTQWTVNQQ",
      "product": ""
     },
     {
      "start": 86604,
      "end": 87569,
      "strand": 1,
      "locus_tag": "ctg44_83",
      "type": "transport",
      "description": "<div class=\"focus-intro\">\n <strong><span class=\"serif\">ctg44_83</span></strong><br>\n \n <br>\n Locus tag: <span class=\"serif\">ctg44_83</span><br>\n Protein ID: <span class=\"serif\">None</span><br>\n Gene: <span class=\"serif\">None</span><br>\n \n Location: 86,604 - 87,569,\n (total: 966 nt)<br>\n <br>\n \n  transport (smcogs) SMCOG1118:binding-protein-dependent transport systems (Score: 316.9; E-value: 2.1e-96)<br>\n \n</div>\n<div class=\"focus-info\">\n \n\n \n\n \n\n\n \n</div>\n<div class=\"focus-urls\">\n <a class=\"wildcard-container\" data-wildcard-attrs=\"href\" href=\"http://blast.ncbi.nlm.nih.gov/Blast.cgi?PAGE=Proteins&PROGRAM=blastp&BLAST_PROGRAMS=blastp&QUERY=@!translation!@&LINK_LOC=protein&PAGE_TYPE=BlastSearch\" target=\"_blank\" data-locus=\"ctg44_83\">NCBI BlastP on this gene</a><br>\n <a href=\"http://www.ncbi.nlm.nih.gov/projects/sviewer/?Db=gene&amp;DbFrom=protein&amp;Cmd=Link&amp;noslider=1&amp;id=gnlXIOLGDDKG_55&amp;from=76604&amp;to=97569\" target=\"_new\">View genomic context</a><br>\n \n  <a href=\"knownclusterblast/region1/ctg44_83_mibig_hits.html\" target=\"_new\">MiBIG Hits</a><br>\n \n \n  <a href=\"http://blast.jcvi.org/er-blast/index.cgi?project=transporter;program=blastp;database=pub/transporter.pep;sequence=sequence%%0AMLRYVLHRLLILIPVLIGISVVVFFLIKLQPGDPFVGMIAPETTPEQKQELLRQAGYLDPIWIQYLRWASHAFVGDFGYSTQSGAPVLMLIQERIVNTVLLAVSSLFLTLLIAFPLGIYLGLHRGGKVDTAISLIYFVVVSVPVFFIAILLVKVFAMNLKWFPVSGATTLGSNYSGVQHLLDVLSHLFLPAMALAVANIGIFSRYLRSGISELINQHFVKALFARGVSRSRVIFPHLVKNAARPLITVVGMEIPSLLSATLLTEIIFNWPGIGRLSFDAIQARDYSLLMGIVLFLAVITLVTNFLVDILYALVDPRIRLSQ\" target=\"_new\">TransportDB BLAST on this gene</a><br>\n \n \n \n</div>\n<div class=\"focus-clipboard\">\n AA sequence: <span class=\"clipboard-copy wildcard-container\" data-locus=\"ctg44_83\" data-wildcard-attrs=\"data-seq\" data-seq=\"@!translation!@\">Copy to clipboard</span><br>\n Nucleotide sequence: <span class=\"clipboard-copy wildcard-container\" data-locus=\"ctg44_83\" data-wildcard-attrs=\"data-seq\" data-seq=\"@!dna!@\">Copy to clipboard</span><br>\n</div>",
      "dna": "ATGCTGCGCTACGTATTACACCGACTGTTGATCCTCATTCCCGTGCTGATCGGAATTTCGGTGGTGGTGTTCTTCCTTATTAAGCTTCAGCCTGGCGATCCGTTCGTCGGTATGATCGCGCCGGAAACCACTCCGGAACAGAAGCAGGAGCTGCTGCGTCAGGCCGGCTATCTCGATCCGATCTGGATTCAGTACCTGCGCTGGGCATCGCACGCCTTTGTGGGTGATTTTGGTTACTCAACGCAGAGCGGTGCGCCGGTCCTGATGCTGATTCAGGAACGGATAGTGAATACGGTGTTACTGGCGGTCAGTTCGCTATTTTTAACCCTGCTGATCGCTTTTCCACTGGGTATTTACCTTGGACTACACCGTGGTGGAAAGGTGGATACGGCCATTTCACTGATCTACTTTGTTGTTGTCTCCGTCCCGGTGTTTTTTATCGCCATTCTGCTGGTTAAGGTTTTTGCCATGAATCTGAAGTGGTTCCCGGTATCGGGGGCCACCACGCTGGGCAGCAACTACAGCGGCGTACAGCACTTGCTGGACGTGCTCAGCCATTTGTTCCTGCCTGCAATGGCGCTGGCCGTTGCCAATATCGGGATATTCAGCCGCTATCTGCGTTCGGGCATCAGTGAGTTAATCAATCAACACTTTGTGAAGGCGCTGTTTGCACGTGGCGTAAGCCGCTCGCGGGTGATTTTCCCCCATCTGGTTAAAAACGCCGCCAGGCCGCTGATTACCGTGGTCGGCATGGAAATCCCTTCGCTGCTGTCGGCCACACTGCTGACGGAAATCATCTTTAACTGGCCCGGCATCGGCCGCCTGAGTTTTGATGCGATCCAGGCACGCGACTACTCTCTGCTGATGGGCATCGTGCTGTTTCTGGCGGTAATTACTCTGGTGACCAATTTCCTGGTCGATATTCTCTATGCGCTGGTCGATCCGCGCATCAGGCTCAGCCAATGA",
      "translation": "MLRYVLHRLLILIPVLIGISVVVFFLIKLQPGDPFVGMIAPETTPEQKQELLRQAGYLDPIWIQYLRWASHAFVGDFGYSTQSGAPVLMLIQERIVNTVLLAVSSLFLTLLIAFPLGIYLGLHRGGKVDTAISLIYFVVVSVPVFFIAILLVKVFAMNLKWFPVSGATTLGSNYSGVQHLLDVLSHLFLPAMALAVANIGIFSRYLRSGISELINQHFVKALFARGVSRSRVIFPHLVKNAARPLITVVGMEIPSLLSATLLTEIIFNWPGIGRLSFDAIQARDYSLLMGIVLFLAVITLVTNFLVDILYALVDPRIRLSQ",
      "product": ""
     },
     {
      "start": 87566,
      "end": 88453,
      "strand": 1,
      "locus_tag": "ctg44_84",
      "type": "transport",
      "description": "<div class=\"focus-intro\">\n <strong><span class=\"serif\">ctg44_84</span></strong><br>\n \n <br>\n Locus tag: <span class=\"serif\">ctg44_84</span><br>\n Protein ID: <span class=\"serif\">None</span><br>\n Gene: <span class=\"serif\">None</span><br>\n \n Location: 87,566 - 88,453,\n (total: 888 nt)<br>\n <br>\n \n  transport (smcogs) SMCOG1085:binding-protein-dependent transport systems (Score: 276.4; E-value: 3.4e-84)<br>\n \n</div>\n<div class=\"focus-info\">\n \n\n \n\n \n\n\n \n</div>\n<div class=\"focus-urls\">\n <a class=\"wildcard-container\" data-wildcard-attrs=\"href\" href=\"http://blast.ncbi.nlm.nih.gov/Blast.cgi?PAGE=Proteins&PROGRAM=blastp&BLAST_PROGRAMS=blastp&QUERY=@!translation!@&LINK_LOC=protein&PAGE_TYPE=BlastSearch\" target=\"_blank\" data-locus=\"ctg44_84\">NCBI BlastP on this gene</a><br>\n <a href=\"http://www.ncbi.nlm.nih.gov/projects/sviewer/?Db=gene&amp;DbFrom=protein&amp;Cmd=Link&amp;noslider=1&amp;id=gnlXIOLGDDKG_55&amp;from=77566&amp;to=98453\" target=\"_new\">View genomic context</a><br>\n \n  <a href=\"knownclusterblast/region1/ctg44_84_mibig_hits.html\" target=\"_new\">MiBIG Hits</a><br>\n \n \n  <a href=\"http://blast.jcvi.org/er-blast/index.cgi?project=transporter;program=blastp;database=pub/transporter.pep;sequence=sequence%%0AMTTPDTLNLTAGRAGHPLLRDRYFLTGLVILLLLTLASLSAPWLVAFHPDDIDLMAIEAPPGDGHLLGTDEIGRDVLSRLLYGGRVSLFVALAAVIFQGAIGITLGSLAGYKGGVVDTLIMRLTDIIMCFPFYALAITLAAIMGASSWNVIFIIGILHWTGIARLVRAEFLSLRESGYVFAAKSIGVSGVTVVFRHLLRNACAPLIINLTLAVANAILAEAALSFIGLGVKQPQPSWGNMLAAAQSIRVIDYEWWLWVPPGLTIMLMVLAINFIGEGLSRVLNPRPAVPVKDILN\" target=\"_new\">TransportDB BLAST on this gene</a><br>\n \n \n \n</div>\n<div class=\"focus-clipboard\">\n AA sequence: <span class=\"clipboard-copy wildcard-container\" data-locus=\"ctg44_84\" data-wildcard-attrs=\"data-seq\" data-seq=\"@!translation!@\">Copy to clipboard</span><br>\n Nucleotide sequence: <span class=\"clipboard-copy wildcard-container\" data-locus=\"ctg44_84\" data-wildcard-attrs=\"data-seq\" data-seq=\"@!dna!@\">Copy to clipboard</span><br>\n</div>",
      "dna": "ATGACGACACCCGATACCCTGAACCTTACCGCTGGTCGCGCAGGTCACCCCCTGCTGCGCGATCGTTATTTCCTCACCGGACTGGTGATTTTGCTGCTGCTGACTCTGGCTTCGCTCAGTGCGCCGTGGCTGGTCGCCTTCCATCCGGACGATATCGATCTGATGGCAATCGAAGCACCACCGGGAGACGGGCACCTGCTTGGCACCGATGAAATCGGCCGTGATGTGCTGTCCCGCCTGCTTTACGGCGGCAGAGTATCGCTATTTGTGGCGCTGGCGGCGGTCATTTTTCAGGGTGCAATCGGCATTACCCTGGGCAGTCTGGCCGGATATAAAGGCGGCGTGGTGGATACGCTGATCATGCGCCTGACCGATATCATTATGTGCTTCCCGTTTTACGCTCTGGCCATCACCCTCGCGGCGATTATGGGTGCCAGCTCGTGGAACGTGATTTTTATTATCGGCATCCTGCACTGGACCGGCATTGCCCGCCTGGTACGTGCAGAATTCCTCTCGCTGCGCGAAAGCGGCTACGTCTTTGCGGCGAAATCGATCGGCGTCAGCGGCGTCACGGTTGTATTCCGCCATCTGCTGCGTAACGCCTGTGCCCCACTGATTATCAACCTCACCCTCGCCGTGGCGAATGCGATTCTGGCGGAAGCCGCGCTGAGCTTTATCGGCCTCGGCGTTAAGCAACCGCAGCCCTCATGGGGAAATATGCTGGCGGCAGCGCAGAGCATTCGGGTTATCGACTACGAATGGTGGCTGTGGGTGCCGCCCGGCCTGACCATTATGTTGATGGTACTGGCGATAAACTTTATCGGCGAAGGGCTTTCCCGCGTACTGAATCCACGACCGGCGGTGCCGGTAAAAGACATCTTAAATTAA",
      "translation": "MTTPDTLNLTAGRAGHPLLRDRYFLTGLVILLLLTLASLSAPWLVAFHPDDIDLMAIEAPPGDGHLLGTDEIGRDVLSRLLYGGRVSLFVALAAVIFQGAIGITLGSLAGYKGGVVDTLIMRLTDIIMCFPFYALAITLAAIMGASSWNVIFIIGILHWTGIARLVRAEFLSLRESGYVFAAKSIGVSGVTVVFRHLLRNACAPLIINLTLAVANAILAEAALSFIGLGVKQPQPSWGNMLAAAQSIRVIDYEWWLWVPPGLTIMLMVLAINFIGEGLSRVLNPRPAVPVKDILN",
      "product": ""
     },
     {
      "start": 88480,
      "end": 90006,
      "strand": 1,
      "locus_tag": "ctg44_85",
      "type": "biosynthetic-additional",
      "description": "<div class=\"focus-intro\">\n <strong><span class=\"serif\">ctg44_85</span></strong><br>\n \n <br>\n Locus tag: <span class=\"serif\">ctg44_85</span><br>\n Protein ID: <span class=\"serif\">None</span><br>\n Gene: <span class=\"serif\">None</span><br>\n \n Location: 88,480 - 90,006,\n (total: 1527 nt)<br>\n <br>\n \n  biosynthetic-additional (smcogs) SMCOG1247:acetylornithine deacetylase (Score: 70.6; E-value: 2.1e-21)<br>\n \n</div>\n<div class=\"focus-info\">\n \n\n \n\n \n\n\n \n</div>\n<div class=\"focus-urls\">\n <a class=\"wildcard-container\" data-wildcard-attrs=\"href\" href=\"http://blast.ncbi.nlm.nih.gov/Blast.cgi?PAGE=Proteins&PROGRAM=blastp&BLAST_PROGRAMS=blastp&QUERY=@!translation!@&LINK_LOC=protein&PAGE_TYPE=BlastSearch\" target=\"_blank\" data-locus=\"ctg44_85\">NCBI BlastP on this gene</a><br>\n <a href=\"http://www.ncbi.nlm.nih.gov/projects/sviewer/?Db=gene&amp;DbFrom=protein&amp;Cmd=Link&amp;noslider=1&amp;id=gnlXIOLGDDKG_55&amp;from=78480&amp;to=100006\" target=\"_new\">View genomic context</a><br>\n \n \n \n \n</div>\n<div class=\"focus-clipboard\">\n AA sequence: <span class=\"clipboard-copy wildcard-container\" data-locus=\"ctg44_85\" data-wildcard-attrs=\"data-seq\" data-seq=\"@!translation!@\">Copy to clipboard</span><br>\n Nucleotide sequence: <span class=\"clipboard-copy wildcard-container\" data-locus=\"ctg44_85\" data-wildcard-attrs=\"data-seq\" data-seq=\"@!dna!@\">Copy to clipboard</span><br>\n</div>",
      "dna": "ATGGCGACTGAAAACTATCACCATCTGAGCCAGGACGAACTGGCGCTGAGCGAGAAACTGGAACACTGGTTCGATCAACATCGTGCGGAGTTCGTGCAGGATCTGCTGGAGCTGGTCGCCTTTCCCAGCGTCGGGGATGAGAAGCTCGCCGCACCGGGTAAACCTTTTGGACAGGAAGTAGAAAACGTCTTCCAGCACGTTATCCGCAAGGCGCAGAGCTACGGCTTCACCACTGAACAACACGACGGCTACGCCATTTCGGTGCTGGCCGATACGCGCGATAGCGTGCCGGAGCTGGGGCTGATTTCCCATCTTGACGTAGTGCCGCCGGGGGATAACTGGACCTTCGAGCCGTTTAAACCGTTTGAGAAAGACGGTTTTGTCATTGGCCGTGGATCGTCAGACAACAAAGGCCCGGCGCTGCTGGATCTTTATCTGCTGCGCGCCTTCCGCGATCTCGGCGTGCCGCTGCATCACAAGCTGCGCATTGTTTACGGCGGAGCGGAAGAGATCGGCATGGCCGACATTAAATACTTTGCCGAGCACGGACCGGTTCCGCGCTTTTCGATCATTACCGACGGCGCGTTCCCGGTGAACCACGCGCAGAAAGGCGGACTGAATCTGGTGCTGCATATTCCGGTGGGATCGGTGCTTACAGGCGTAAACGCGGGCGTGGCGGAGAATGCCGTTCCCGCTACGGCAACGCTGACGCTGCCCGCCAGCGAGGCGGCGCGGCTGGAGCAGGCGATTGCCGCCCTGCCGGAAGAGCAACGTCAGGTGCTGGCAATTGCTGCCGTTGAGCAGAACGTCCAGCTGACGGCGCGCGGCCAGTCCGGCCACGCCGCGTTCCCGGAAAATACCCGCAACGCAATCCCGCTGCTGCTGGATGCGCTGCTTGCCGCGAACCTGCTGGAGGGGGACGATCTGACCGCTGCACGAATTATCAGCCAGCTGCTGGCCGATCCCTGGGGCATCAGCGCCGGTTTTGCGGCCGAAGATGCGCCAACCGGTAAGCTTACGCTCAACGGAGGCCTGCTTACCCCACATCACAACGGCCTGAATCTGCATCTGGATATCCGCTATCCGCTGGCGACCGACAAAGACGCACTGCTGGCAACCCTGCGCAAGGCCATTGCCCCGCTGAACGGCACCCTGAGTATCACCAGCGATGCGTCGCCGATCCACGTCGATAAAGAGAGCGAGCTGGTGAAGCGCCTGCAGCAAACCTACGACACCATCGCCGAGGTGATTACCGAGCCTTACTCCATGGGCGGCGGCACCCACGCGCGCTACCTGCCGAACTCAATCACCTTTGGGCCGGGCTTCCGCCGCATTGAAGGCGAACTGTTCCAGGGCGAGTCGGTTCGCACCAAACCGGAGTTTATTCCGGCCGGTCACGGTTCTCCCCACGGTCCGGATGAGTTTGTGGTGATTGAAAACCTCAAGCGCGCGTTTAAGGTGTACGCAGTAGCGATACCCCGCCTGGACAGCTGGCTGGAGCAGGGACTGATTGATGGCGTCCACTAA",
      "translation": "MATENYHHLSQDELALSEKLEHWFDQHRAEFVQDLLELVAFPSVGDEKLAAPGKPFGQEVENVFQHVIRKAQSYGFTTEQHDGYAISVLADTRDSVPELGLISHLDVVPPGDNWTFEPFKPFEKDGFVIGRGSSDNKGPALLDLYLLRAFRDLGVPLHHKLRIVYGGAEEIGMADIKYFAEHGPVPRFSIITDGAFPVNHAQKGGLNLVLHIPVGSVLTGVNAGVAENAVPATATLTLPASEAARLEQAIAALPEEQRQVLAIAAVEQNVQLTARGQSGHAAFPENTRNAIPLLLDALLAANLLEGDDLTAARIISQLLADPWGISAGFAAEDAPTGKLTLNGGLLTPHHNGLNLHLDIRYPLATDKDALLATLRKAIAPLNGTLSITSDASPIHVDKESELVKRLQQTYDTIAEVITEPYSMGGGTHARYLPNSITFGPGFRRIEGELFQGESVRTKPEFIPAGHGSPHGPDEFVVIENLKRAFKVYAVAIPRLDSWLEQGLIDGVH",
      "product": ""
     },
     {
      "start": 89993,
      "end": 91672,
      "strand": 1,
      "locus_tag": "ctg44_86",
      "type": "transport",
      "description": "<div class=\"focus-intro\">\n <strong><span class=\"serif\">ctg44_86</span></strong><br>\n \n <br>\n Locus tag: <span class=\"serif\">ctg44_86</span><br>\n Protein ID: <span class=\"serif\">None</span><br>\n Gene: <span class=\"serif\">None</span><br>\n \n Location: 89,993 - 91,672,\n (total: 1680 nt)<br>\n <br>\n \n  transport (smcogs) SMCOG1000:ABC transporter ATP-binding protein (Score: 206.5; E-value: 7.8e-63)<br>\n \n</div>\n<div class=\"focus-info\">\n \n\n \n\n \n\n\n \n</div>\n<div class=\"focus-urls\">\n <a class=\"wildcard-container\" data-wildcard-attrs=\"href\" href=\"http://blast.ncbi.nlm.nih.gov/Blast.cgi?PAGE=Proteins&PROGRAM=blastp&BLAST_PROGRAMS=blastp&QUERY=@!translation!@&LINK_LOC=protein&PAGE_TYPE=BlastSearch\" target=\"_blank\" data-locus=\"ctg44_86\">NCBI BlastP on this gene</a><br>\n <a href=\"http://www.ncbi.nlm.nih.gov/projects/sviewer/?Db=gene&amp;DbFrom=protein&amp;Cmd=Link&amp;noslider=1&amp;id=gnlXIOLGDDKG_55&amp;from=79993&amp;to=101672\" target=\"_new\">View genomic context</a><br>\n \n  <a href=\"knownclusterblast/region1/ctg44_86_mibig_hits.html\" target=\"_new\">MiBIG Hits</a><br>\n \n \n  <a href=\"http://blast.jcvi.org/er-blast/index.cgi?project=transporter;program=blastp;database=pub/transporter.pep;sequence=sequence%%0AMASTNSVPLLAVNQLSVIYPGHQGEVKAVDGVSFSLAAGEILAVIGESGAGKSAIAQAIPGLLPGNARLAGQILYQNRDLLKLDRRSLAALRGREIAMIFQDPSASLDPVFSIGRQMDEAIALYEPQLSTAQRRSRAVELLTLTGIPQAEKRLRSYPHQFSGGQIQRIMIAVALAGRPKILIADEPTTALDVTTQQEILDLLFRLNQQYQMAVLLITHDMGVVADIAHRVLVMRHGRVVEQNAVEPLFSAPAHAYTQQLLAAVPSATGEHHAAASPPEPLLQVEHLHISYASTLGRRHPVVNDVSFSIGKGEFLGLLGESGSGKTTIGRSLLGMIKPDGGTIRLAGEPLYDAKHRTTKASRAKIGAIFQNPASSLNPKMSISQSIAEPLITHTSLDRAALDKRVSTLIDLVGLPAAWRDRYPYELSGGQCQRIAIARAIALRPQLLIADEPTSALDVSIQQSILTLLRNLQQEYQFGCLFISHDLAVVRSLCRSIVVLKNGQVAERGSVERIFTRPESDYTRTLIDSIPLADPRYQQDKRRLRTEFQELPVTALQVGFV\" target=\"_new\">TransportDB BLAST on this gene</a><br>\n \n \n \n</div>\n<div class=\"focus-clipboard\">\n AA sequence: <span class=\"clipboard-copy wildcard-container\" data-locus=\"ctg44_86\" data-wildcard-attrs=\"data-seq\" data-seq=\"@!translation!@\">Copy to clipboard</span><br>\n Nucleotide sequence: <span class=\"clipboard-copy wildcard-container\" data-locus=\"ctg44_86\" data-wildcard-attrs=\"data-seq\" data-seq=\"@!dna!@\">Copy to clipboard</span><br>\n</div>",
      "dna": "ATGGCGTCCACTAACTCCGTACCGCTGTTAGCCGTTAATCAGCTGTCGGTCATTTATCCGGGCCATCAGGGTGAGGTGAAGGCGGTGGACGGCGTATCGTTTAGCCTGGCCGCCGGTGAGATTCTGGCGGTAATCGGTGAATCCGGCGCGGGTAAATCCGCCATTGCGCAGGCCATCCCAGGCCTGCTGCCGGGGAATGCGCGCCTGGCAGGACAGATCCTTTACCAGAATCGCGACCTGCTGAAGCTGGACCGCCGATCGCTGGCGGCACTGCGCGGCCGGGAAATTGCCATGATTTTCCAGGACCCTTCCGCATCGCTGGACCCGGTTTTTTCCATCGGCCGACAGATGGATGAAGCGATTGCGCTGTATGAACCACAGCTTTCCACCGCGCAGCGCCGCTCCCGGGCGGTTGAGCTGCTGACGCTGACCGGTATCCCCCAGGCGGAAAAACGCCTGCGCAGCTACCCGCATCAGTTCTCCGGCGGCCAGATACAGCGCATCATGATTGCCGTTGCGCTGGCCGGAAGGCCGAAAATCCTGATTGCCGATGAGCCAACTACCGCGCTGGATGTCACCACCCAGCAGGAGATCCTCGATCTGCTGTTTCGCCTGAACCAGCAGTATCAGATGGCGGTGCTGCTGATCACCCATGATATGGGCGTGGTGGCGGATATCGCCCACCGCGTGCTGGTTATGCGCCATGGCAGAGTCGTGGAACAGAACGCGGTTGAGCCACTGTTCTCCGCGCCTGCTCATGCCTATACCCAACAGCTGCTTGCCGCCGTGCCTTCTGCGACGGGAGAACATCACGCAGCCGCATCGCCGCCCGAGCCGCTGTTGCAGGTTGAGCATCTGCATATTAGCTACGCGTCCACGCTGGGCAGACGGCATCCGGTGGTTAACGATGTCTCTTTTTCTATCGGCAAGGGGGAATTTCTTGGCCTGCTGGGTGAATCCGGGTCGGGGAAAACGACCATCGGGCGCAGCCTGCTGGGCATGATCAAACCGGACGGCGGCACCATCCGCCTGGCGGGAGAGCCGCTTTACGATGCAAAACATCGCACCACAAAGGCCAGCCGGGCCAAAATTGGGGCGATCTTCCAGAACCCTGCAAGCTCCCTCAATCCGAAGATGAGCATCAGCCAGTCGATTGCCGAGCCGCTGATAACCCACACCTCGCTGGATCGCGCCGCGCTCGATAAACGGGTCAGCACGCTGATCGATCTGGTCGGTTTGCCTGCCGCCTGGCGGGACAGATATCCGTATGAGCTTTCCGGCGGCCAGTGCCAGCGTATTGCCATTGCCCGGGCCATTGCGCTACGGCCACAGCTGCTGATTGCCGATGAACCCACTTCGGCGCTGGATGTTTCTATCCAGCAGTCGATTCTGACCCTGCTGCGCAATCTGCAGCAGGAATATCAGTTTGGCTGTCTGTTTATCAGCCATGATCTGGCGGTGGTACGCAGCCTGTGTCGGTCAATTGTGGTACTGAAAAACGGCCAGGTGGCCGAACGGGGCAGCGTGGAACGCATCTTCACGCGGCCGGAGAGTGACTACACGCGTACGCTAATCGACAGTATCCCTCTGGCCGATCCGCGCTATCAGCAGGATAAGCGACGGCTGCGTACGGAATTTCAGGAACTGCCGGTAACCGCATTACAGGTGGGTTTTGTCTGA",
      "translation": "MASTNSVPLLAVNQLSVIYPGHQGEVKAVDGVSFSLAAGEILAVIGESGAGKSAIAQAIPGLLPGNARLAGQILYQNRDLLKLDRRSLAALRGREIAMIFQDPSASLDPVFSIGRQMDEAIALYEPQLSTAQRRSRAVELLTLTGIPQAEKRLRSYPHQFSGGQIQRIMIAVALAGRPKILIADEPTTALDVTTQQEILDLLFRLNQQYQMAVLLITHDMGVVADIAHRVLVMRHGRVVEQNAVEPLFSAPAHAYTQQLLAAVPSATGEHHAAASPPEPLLQVEHLHISYASTLGRRHPVVNDVSFSIGKGEFLGLLGESGSGKTTIGRSLLGMIKPDGGTIRLAGEPLYDAKHRTTKASRAKIGAIFQNPASSLNPKMSISQSIAEPLITHTSLDRAALDKRVSTLIDLVGLPAAWRDRYPYELSGGQCQRIAIARAIALRPQLLIADEPTSALDVSIQQSILTLLRNLQQEYQFGCLFISHDLAVVRSLCRSIVVLKNGQVAERGSVERIFTRPESDYTRTLIDSIPLADPRYQQDKRRLRTEFQELPVTALQVGFV",
      "product": ""
     },
     {
      "start": 91754,
      "end": 92818,
      "strand": -1,
      "locus_tag": "ctg44_87",
      "type": "other",
      "description": "<div class=\"focus-intro\">\n <strong><span class=\"serif\">ctg44_87</span></strong><br>\n \n <br>\n Locus tag: <span class=\"serif\">ctg44_87</span><br>\n Protein ID: <span class=\"serif\">None</span><br>\n Gene: <span class=\"serif\">None</span><br>\n \n Location: 91,754 - 92,818,\n (total: 1065 nt)<br>\n <br>\n \n</div>\n<div class=\"focus-info\">\n \n\n \n\n \n\n\n \n</div>\n<div class=\"focus-urls\">\n <a class=\"wildcard-container\" data-wildcard-attrs=\"href\" href=\"http://blast.ncbi.nlm.nih.gov/Blast.cgi?PAGE=Proteins&PROGRAM=blastp&BLAST_PROGRAMS=blastp&QUERY=@!translation!@&LINK_LOC=protein&PAGE_TYPE=BlastSearch\" target=\"_blank\" data-locus=\"ctg44_87\">NCBI BlastP on this gene</a><br>\n <a href=\"http://www.ncbi.nlm.nih.gov/projects/sviewer/?Db=gene&amp;DbFrom=protein&amp;Cmd=Link&amp;noslider=1&amp;id=gnlXIOLGDDKG_55&amp;from=81754&amp;to=102818\" target=\"_new\">View genomic context</a><br>\n \n \n \n \n</div>\n<div class=\"focus-clipboard\">\n AA sequence: <span class=\"clipboard-copy wildcard-container\" data-locus=\"ctg44_87\" data-wildcard-attrs=\"data-seq\" data-seq=\"@!translation!@\">Copy to clipboard</span><br>\n Nucleotide sequence: <span class=\"clipboard-copy wildcard-container\" data-locus=\"ctg44_87\" data-wildcard-attrs=\"data-seq\" data-seq=\"@!dna!@\">Copy to clipboard</span><br>\n</div>",
      "dna": "ATGACCAGATTCAGGCGTAATGCCTTTCTGACCCTGCTGGGGCTGGCAGGGCTGTTGACGATGCAGCAGGCTTCGGCGATGCAGTGCCGCTACGGCAACGCGACGGGCAGCAGCATACCGAGCGGCGGCGTGAGCCAGGACATCGATATCGGACGACCGATCGTACTGGCCGCCAGCGACTTTGTTGCCAACAACGTTATCTGGCGCTCGCAAAATTTCACCACAAACTTTACCTGCTGGGACACCGGCGGTCAGGCTCAGGGCGAGCATGCCTGGATTTACTGGAACCCGAAAAACGGTTTTAGTGCACTCGACCCCTCGCTTGCCGTTGGCGTTTCAATTAATGGTATTGATTACGATGCGGTTAATCATCAGCAAAGCGCGGAGCGGCCAACCGGGCCGAACCTCGGGTGGGGAACGGTGGCGAACGGAAGCGGTACGGCTGAGCCTCAGGCGATAACCCTCAGTTATTCGGTGTACCTTAAGGCGACCGGTACTCGCCCTCCTGCGGGTAATTTTGCACCGCTGCCGCAGGCGTCATTATTCCAGATTGACGGCGATAGCGGACTAAATCCCGTCCAGGGCCAGGCTTTTAACGCCCGGCTTAAAGGGTTGGATAAAATTCGGGTGGTGCAGTGCAGCCCGCAGATTACCGTGAAGGCGAACAGCGGTTCCAGCGTCGATTTTGGTTTGCTGAACTCTTCCGGTGCGAAACCGGGCATAGTGGCGAAACAGGTGCCTTTTAACATTAAAGCCACCCTGACCGGCGGAGACTGTGCCGGGCAATCGCTACAGGCCAGTTTCAGCAGCACGGTTACAGATCCGGCTAACGACACCTATATATTGCCGGCTACCCGGCCCGGCGTGGCGATTTTCCTGACAAAGCAGAGTGATATGTCCAGAACGCCGATTCCGATGCAGACCACGGTTGATTTCGGCCAGGAACTACAGGAAAAACAGACGGAAGTGACAGAGACCTTTCTCGCTAACCTGAAGTGGCTGACGGATAACCCGACGCCAGGGATCTTCAGCGCAACGGCGAATGTTGACGTCACCTTCAAGTAA",
      "translation": "MTRFRRNAFLTLLGLAGLLTMQQASAMQCRYGNATGSSIPSGGVSQDIDIGRPIVLAASDFVANNVIWRSQNFTTNFTCWDTGGQAQGEHAWIYWNPKNGFSALDPSLAVGVSINGIDYDAVNHQQSAERPTGPNLGWGTVANGSGTAEPQAITLSYSVYLKATGTRPPAGNFAPLPQASLFQIDGDSGLNPVQGQAFNARLKGLDKIRVVQCSPQITVKANSGSSVDFGLLNSSGAKPGIVAKQVPFNIKATLTGGDCAGQSLQASFSSTVTDPANDTYILPATRPGVAIFLTKQSDMSRTPIPMQTTVDFGQELQEKQTEVTETFLANLKWLTDNPTPGIFSATANVDVTFK",
      "product": ""
     }
    ],
    "clusters": [
     {
      "start": 82932,
      "end": 83565,
      "tool": "rule-based-clusters",
      "neighbouring_start": 72932,
      "neighbouring_end": 93565,
      "product": "hserlactone",
      "category": "other",
      "height": 2,
      "kind": "protocluster",
      "prefix": ""
     }
    ],
    "sites": {
     "ttaCodons": [],
     "bindingSites": []
    },
    "type": "hserlactone",
    "products": [
     "hserlactone"
    ],
    "product_categories": [
     "other"
    ],
    "cssClass": "other hserlactone",
    "anchor": "r44c1"
   },
   {
    "start": 275331,
    "end": 297499,
    "idx": 2,
    "orfs": [
     {
      "start": 276303,
      "end": 278525,
      "strand": -1,
      "locus_tag": "ctg44_248",
      "type": "transport",
      "description": "<div class=\"focus-intro\">\n <strong><span class=\"serif\">ctg44_248</span></strong><br>\n \n <br>\n Locus tag: <span class=\"serif\">ctg44_248</span><br>\n Protein ID: <span class=\"serif\">None</span><br>\n Gene: <span class=\"serif\">None</span><br>\n \n Location: 276,303 - 278,525,\n (total: 2223 nt)<br>\n <br>\n \n  transport (smcogs) SMCOG1082:TonB-dependent siderophore receptor family (Score: 188.4; E-value: 5.4e-57)<br>\n \n</div>\n<div class=\"focus-info\">\n \n\n \n\n \n\n\n \n</div>\n<div class=\"focus-urls\">\n <a class=\"wildcard-container\" data-wildcard-attrs=\"href\" href=\"http://blast.ncbi.nlm.nih.gov/Blast.cgi?PAGE=Proteins&PROGRAM=blastp&BLAST_PROGRAMS=blastp&QUERY=@!translation!@&LINK_LOC=protein&PAGE_TYPE=BlastSearch\" target=\"_blank\" data-locus=\"ctg44_248\">NCBI BlastP on this gene</a><br>\n <a href=\"http://www.ncbi.nlm.nih.gov/projects/sviewer/?Db=gene&amp;DbFrom=protein&amp;Cmd=Link&amp;noslider=1&amp;id=gnlXIOLGDDKG_55&amp;from=266303&amp;to=288525\" target=\"_new\">View genomic context</a><br>\n \n \n  <a href=\"http://blast.jcvi.org/er-blast/index.cgi?project=transporter;program=blastp;database=pub/transporter.pep;sequence=sequence%%0ALKYYSFANLALASCLVIPAVASAEGEKGSTVFSTLSVSDSNHKKQADDVGSSAETFSTPGAVSSRGADKKLQSLDNTLRGIPGTFTQLDPLQSGVSVNIRGMSGLGRVNTMVDGVTQTFYGMAPTNYHGGSNSAASVLIDPNFIAGIDITRGNSAGSQGVNALMGSAGIRTIGVDDVVQEGRQVGVLSRFSVGDNGMGRSGMVSVAGKTEEFGNGGQLGALVGMSGTTTYATYKNGAGESSKDFIGDDTDFMKQNPQSQLYKLDFSPDRYNKFEFNGRNYSNTFTRRDITSDDYSLRYKFNPLSELVGVNLLLSSSRSNQNYVPNAFSNFRSSSSTNKSNAVDLSNTSRFSLDDYDFTFLLGSKVMKTDYTRQFTQWNDTDRNAFAPAGKQKIESLYTGLTINKDIYQLDLNLNYTRSKVNGHKPACADNEKCFPQGEADLNLDDKAFNPSVMLSAQVTPWLQPFVSYSHSSRAPNVQEVFFANEGGASMNPFLKPERAETWQLGTNVNLEGLVVEKDKLMLKALVYQTRTKDYITSETFFLCYDGSLCKDIDNSEAGFNANVYVNSLSPVQSRGYELEANYDAGLAYLNLSYSEQYTNQPTSIASTSNLFAYDDLADLPRRYITADLGVRLLDEKLTIGSLIKYTGRSKRLDPDWWNSDDATVVTKHSMPKIPTIIDLYSSYQVTDNLQLRLTVQNVQNRDYAEALNRMNQDLSTAAEGVSVNTTARGRTWVFGGEFRF\" target=\"_new\">TransportDB BLAST on this gene</a><br>\n \n \n \n</div>\n<div class=\"focus-clipboard\">\n AA sequence: <span class=\"clipboard-copy wildcard-container\" data-locus=\"ctg44_248\" data-wildcard-attrs=\"data-seq\" data-seq=\"@!translation!@\">Copy to clipboard</span><br>\n Nucleotide sequence: <span class=\"clipboard-copy wildcard-container\" data-locus=\"ctg44_248\" data-wildcard-attrs=\"data-seq\" data-seq=\"@!dna!@\">Copy to clipboard</span><br>\n</div>",
      "dna": "TTGAAATATTACTCTTTTGCTAACCTCGCGTTAGCCAGTTGCCTTGTTATACCTGCCGTTGCCAGCGCCGAAGGGGAAAAGGGCAGTACCGTCTTCTCCACCCTCAGCGTGTCGGACAGCAATCATAAAAAACAGGCTGATGATGTGGGGTCATCCGCCGAAACCTTCTCCACTCCGGGCGCGGTCAGCTCGCGGGGAGCCGACAAAAAGCTGCAAAGCCTGGACAATACCCTGCGCGGGATTCCCGGCACTTTCACCCAGCTCGATCCCTTGCAGAGCGGGGTGAGCGTTAACATTCGTGGGATGAGCGGGCTGGGGCGCGTTAACACCATGGTTGATGGCGTGACGCAGACCTTTTACGGTATGGCACCGACCAACTATCACGGCGGCAGCAACAGCGCCGCTTCCGTGCTGATCGATCCTAACTTTATCGCCGGAATCGATATCACGCGCGGCAACAGCGCCGGTTCACAGGGGGTTAACGCCCTGATGGGCAGCGCTGGCATTCGCACTATCGGCGTGGACGATGTGGTGCAGGAAGGCCGCCAGGTCGGCGTGCTGAGCCGCTTCTCCGTCGGGGATAACGGCATGGGCCGCAGCGGCATGGTGTCGGTAGCCGGTAAAACGGAAGAGTTCGGTAACGGCGGCCAGCTTGGTGCGCTGGTGGGGATGAGCGGAACCACCACCTATGCCACCTATAAAAACGGCGCGGGTGAGAGCAGCAAAGACTTTATCGGCGACGATACTGACTTTATGAAGCAGAATCCGCAGTCGCAGCTGTATAAGCTGGATTTCAGCCCGGACCGCTACAACAAGTTTGAATTTAACGGTCGTAATTACAGCAATACTTTCACCCGCCGTGATATCACCAGCGATGATTACTCGCTGCGCTATAAGTTTAACCCGCTCTCCGAGCTGGTGGGCGTGAATCTGCTGCTCAGCAGCAGCCGTTCCAATCAGAACTACGTACCGAATGCGTTCTCTAATTTCCGCAGCTCCTCCAGCACCAATAAATCTAACGCGGTGGATTTAAGTAACACCAGCCGCTTCTCGCTGGATGATTACGACTTCACTTTCCTGCTGGGCAGCAAGGTGATGAAAACCGATTACACCCGTCAGTTTACGCAGTGGAATGACACCGATCGTAATGCGTTTGCCCCGGCCGGTAAGCAGAAGATCGAGTCGCTCTATACCGGTCTGACGATTAACAAAGACATCTACCAGCTCGATCTGAACCTGAACTACACCCGCAGCAAGGTGAATGGCCACAAGCCTGCCTGCGCCGATAACGAAAAATGCTTCCCGCAGGGTGAGGCGGATCTGAATCTTGACGATAAAGCCTTCAACCCGTCGGTGATGCTCTCTGCGCAGGTGACGCCGTGGCTGCAGCCGTTTGTCAGCTACAGCCACTCATCCCGTGCGCCAAACGTGCAGGAAGTGTTCTTTGCTAACGAGGGCGGTGCTTCAATGAACCCGTTCCTCAAGCCGGAAAGAGCGGAGACCTGGCAGCTGGGGACCAACGTGAACCTGGAAGGGCTGGTGGTGGAGAAAGATAAGCTGATGCTGAAGGCGCTGGTTTATCAGACCCGCACCAAAGACTACATCACCAGCGAAACGTTCTTCCTGTGCTACGACGGTTCGCTGTGCAAGGATATTGATAATTCAGAGGCCGGTTTTAACGCCAACGTCTACGTTAACTCGCTCTCTCCGGTGCAGTCGCGGGGTTACGAACTGGAAGCGAACTATGATGCAGGCCTTGCCTATCTGAACCTGTCCTACAGCGAGCAGTACACCAACCAGCCCACTTCGATTGCCAGTACGTCAAATCTGTTTGCCTATGACGATCTGGCCGATCTGCCGCGCCGCTATATTACGGCCGATTTGGGGGTACGCCTGCTGGATGAGAAGCTGACTATCGGTAGCCTGATTAAATATACCGGCAGGTCGAAGCGCCTCGATCCTGACTGGTGGAATTCTGACGATGCTACCGTCGTGACTAAGCACAGCATGCCGAAGATCCCAACGATTATCGATCTCTACAGCAGCTATCAGGTGACGGATAATTTGCAGCTGCGCCTGACGGTGCAGAACGTGCAGAACAGGGATTATGCCGAAGCGCTGAACCGCATGAACCAGGATTTGAGTACGGCGGCCGAGGGTGTGTCGGTGAATACGACTGCGCGTGGTCGTACGTGGGTGTTCGGTGGGGAGTTCCGTTTCTGA",
      "translation": "LKYYSFANLALASCLVIPAVASAEGEKGSTVFSTLSVSDSNHKKQADDVGSSAETFSTPGAVSSRGADKKLQSLDNTLRGIPGTFTQLDPLQSGVSVNIRGMSGLGRVNTMVDGVTQTFYGMAPTNYHGGSNSAASVLIDPNFIAGIDITRGNSAGSQGVNALMGSAGIRTIGVDDVVQEGRQVGVLSRFSVGDNGMGRSGMVSVAGKTEEFGNGGQLGALVGMSGTTTYATYKNGAGESSKDFIGDDTDFMKQNPQSQLYKLDFSPDRYNKFEFNGRNYSNTFTRRDITSDDYSLRYKFNPLSELVGVNLLLSSSRSNQNYVPNAFSNFRSSSSTNKSNAVDLSNTSRFSLDDYDFTFLLGSKVMKTDYTRQFTQWNDTDRNAFAPAGKQKIESLYTGLTINKDIYQLDLNLNYTRSKVNGHKPACADNEKCFPQGEADLNLDDKAFNPSVMLSAQVTPWLQPFVSYSHSSRAPNVQEVFFANEGGASMNPFLKPERAETWQLGTNVNLEGLVVEKDKLMLKALVYQTRTKDYITSETFFLCYDGSLCKDIDNSEAGFNANVYVNSLSPVQSRGYELEANYDAGLAYLNLSYSEQYTNQPTSIASTSNLFAYDDLADLPRRYITADLGVRLLDEKLTIGSLIKYTGRSKRLDPDWWNSDDATVVTKHSMPKIPTIIDLYSSYQVTDNLQLRLTVQNVQNRDYAEALNRMNQDLSTAAEGVSVNTTARGRTWVFGGEFRF",
      "product": ""
     },
     {
      "start": 278522,
      "end": 280642,
      "strand": -1,
      "locus_tag": "ctg44_249",
      "type": "biosynthetic-additional",
      "description": "<div class=\"focus-intro\">\n <strong><span class=\"serif\">ctg44_249</span></strong><br>\n \n <br>\n Locus tag: <span class=\"serif\">ctg44_249</span><br>\n Protein ID: <span class=\"serif\">None</span><br>\n Gene: <span class=\"serif\">None</span><br>\n \n Location: 278,522 - 280,642,\n (total: 2121 nt)<br>\n <br>\n \n  biosynthetic-additional (rule-based-clusters) Peptidase_S9<br>\n \n</div>\n<div class=\"focus-info\">\n \n\n \n\n \n\n\n \n</div>\n<div class=\"focus-urls\">\n <a class=\"wildcard-container\" data-wildcard-attrs=\"href\" href=\"http://blast.ncbi.nlm.nih.gov/Blast.cgi?PAGE=Proteins&PROGRAM=blastp&BLAST_PROGRAMS=blastp&QUERY=@!translation!@&LINK_LOC=protein&PAGE_TYPE=BlastSearch\" target=\"_blank\" data-locus=\"ctg44_249\">NCBI BlastP on this gene</a><br>\n <a href=\"http://www.ncbi.nlm.nih.gov/projects/sviewer/?Db=gene&amp;DbFrom=protein&amp;Cmd=Link&amp;noslider=1&amp;id=gnlXIOLGDDKG_55&amp;from=268522&amp;to=290642\" target=\"_new\">View genomic context</a><br>\n \n  <a href=\"knownclusterblast/region2/ctg44_249_mibig_hits.html\" target=\"_new\">MiBIG Hits</a><br>\n \n \n \n \n</div>\n<div class=\"focus-clipboard\">\n AA sequence: <span class=\"clipboard-copy wildcard-container\" data-locus=\"ctg44_249\" data-wildcard-attrs=\"data-seq\" data-seq=\"@!translation!@\">Copy to clipboard</span><br>\n Nucleotide sequence: <span class=\"clipboard-copy wildcard-container\" data-locus=\"ctg44_249\" data-wildcard-attrs=\"data-seq\" data-seq=\"@!dna!@\">Copy to clipboard</span><br>\n</div>",
      "dna": "ATGAATCGCCTTTGGGGTCTGGCGATCGGCATCCTGTCGATCGCACACGTAGCTATTGCCGAAAATCAGCCGGTTCCGCCGGTGGCACAAAGCCAGCCGTTTACCGTCGTGACGCACGGCGACAGCCGAGAAGATAACTACCACTGGCTGCGCGACGACACGCGAAAAAATAAAGCGGTGCTGGATCACCTCAACGCGGAAAACCAGTATGCCGCCGCGATTGGCAAAGCGTGGCAGCCGCTGAGCCGCCAGCTCTACAAAGAGATGAGCGCGCGGCAGGCGCAGGATAACTACTCCCAGCCGTGGCAGAACCACGATTACACCTATCAGAGCCGCTTCCCTGAAGGAGCCGATTACCCGCTGCTGATGCGTAAGCAGGGCGACGGCGAGTGGCAGCCGGTGATGGACGCGAACCCGCGCAGCAAAGGACATGCCTACTACGCTATCTCCCGCTATGCCGTCAGCGAAGATAACCGCTACCTCGCTATCGCCGAGGACACGCGCGGCGAGGGGCAGAACCAGATCGCCATTCTGGATATGCAGCAGCAGCGCTGGCTGCCGGATACCCTCGCGCAGACCTCGGGGGATATGGTGTTCAGCCGCGACGGCAGCGCGATTTTTTACGTGCTGAACCACCCGCAGACCTTAACGCCGTATCGGGTGATGCAGCACGTGCTCGGTTCCGGCGCGGCGGATCGCCAGGTTTACCAGGAGGACGATGACAGCCTCTACACCGGAATTTCGCGTTCGTCTTCCGGCGAATATCTGATTATCACCCTGAGCGGTAACGACACGTCGGAGGCCCGGGTGCTGTCGCTTAGCGTTCCACAGGCCGAGCCGAAAATCATCCGCGCCAGAGTGAAAGGTCAGGAGTACTACGTCGACCACAACAACGGCCAGTTTTACGCGCGCAGTAACATCTGGGATAAGAACTTCGGTCTGTACGCCTTCGGTTATCCGGAAGAGAAATGGCATACCGTTGTCGCGCCGCAGCCGGATCGTGAGCTGGAAAACTTCTTCCTCTTCGACCGCTGGCTGGTGATTGCCCGGCGCAGCGGCGGGCAGACCCATTTTGCCAGACTGACCCTCGCTGACGGTAAGTGGCAGGATCTGACCTTCCCTGATAACAGCTATATGGCGCGCCCCGGCAGCAACGGCAATGCGGCAGCCACCACCTTCAACTACATCTACTCTTCGCTGGATAAACCGCTGGGTTACTACCAGTGGGATCTGAACGACGGCCAGTCGCGGTTGGTTCATCAGAAGCAGGTGCCGGGCGTGGATTTAAGCCTGTACCGCAGCGAGTTTGTTAATCTGCCCGCGCGCGATGGCGAATCGATCCCGGTGTCGCTGGTGTATCGCAAGGATCTGTTCCGTAAAGGGGAAAATCCGCTGCTGACCTATGGCTACGGTGCCTACGGCATCAGTCTGGATGCGGCCTTCAGCGCCCCGCGCGTCAGCCTGCTGGATCGCGGGTTTGTCTTCGCGCTGGTTCACGTACGCGGCGGCGGCGAGAAAGGGATTAACTGGTATCTCAACGGCAAAAAAGAGCACAAGCCGAACAGCTTCAACGACTTTATCGACGCCTCCCGTGGGCTGGTTGAAAAGGGCTACGGCAGCCCCGATCGGCTCTACGGTATGGGCGGCAGCGCCGGTGGCCTGCTGCTCGCTGCGGCGGTGAATCAGGCACCGGAACTGTTTAAGGCGGTGGTGCTGCAGGTGCCGTTTGTCGATGTGCTGAACAGCATGCTGGACAAGACCTTGCCGCTCACCCAGCAGGAGTATGAGGAGTGGGGCAATCCGAACGATCCGGTTGCTTACCGGCAGATCAAGGCCTGGAGCCCTTACGACAATCTTACCCCTCGCGCCTATCCGACGATGCTGGTGACCAGCGGGCTGTATGACTCGCGCGTTCCCTACTGGGAAGCCGCCAAATATGTCGCACGTCTGCGGACGGTCAACCGCAATCCCTCATCGCAAATCCTGCTGACCACCAATATGCAGGCCGGCCACGGCGGCCGCTCGGGGCGCTACTCCCGCCTTGAAGACTCCGCCCAGGCATTCAGTTTCTTGATTCACCTTGATAACAAAAATAGCCAGACACCAGGAGCACCGCGTTGA",
      "translation": "MNRLWGLAIGILSIAHVAIAENQPVPPVAQSQPFTVVTHGDSREDNYHWLRDDTRKNKAVLDHLNAENQYAAAIGKAWQPLSRQLYKEMSARQAQDNYSQPWQNHDYTYQSRFPEGADYPLLMRKQGDGEWQPVMDANPRSKGHAYYAISRYAVSEDNRYLAIAEDTRGEGQNQIAILDMQQQRWLPDTLAQTSGDMVFSRDGSAIFYVLNHPQTLTPYRVMQHVLGSGAADRQVYQEDDDSLYTGISRSSSGEYLIITLSGNDTSEARVLSLSVPQAEPKIIRARVKGQEYYVDHNNGQFYARSNIWDKNFGLYAFGYPEEKWHTVVAPQPDRELENFFLFDRWLVIARRSGGQTHFARLTLADGKWQDLTFPDNSYMARPGSNGNAAATTFNYIYSSLDKPLGYYQWDLNDGQSRLVHQKQVPGVDLSLYRSEFVNLPARDGESIPVSLVYRKDLFRKGENPLLTYGYGAYGISLDAAFSAPRVSLLDRGFVFALVHVRGGGEKGINWYLNGKKEHKPNSFNDFIDASRGLVEKGYGSPDRLYGMGGSAGGLLLAAAVNQAPELFKAVVLQVPFVDVLNSMLDKTLPLTQQEYEEWGNPNDPVAYRQIKAWSPYDNLTPRAYPTMLVTSGLYDSRVPYWEAAKYVARLRTVNRNPSSQILLTTNMQAGHGGRSGRYSRLEDSAQAFSFLIHLDNKNSQTPGAPR",
      "product": ""
     },
     {
      "start": 280661,
      "end": 281461,
      "strand": -1,
      "locus_tag": "ctg44_250",
      "type": "other",
      "description": "<div class=\"focus-intro\">\n <strong><span class=\"serif\">ctg44_250</span></strong><br>\n \n <br>\n Locus tag: <span class=\"serif\">ctg44_250</span><br>\n Protein ID: <span class=\"serif\">None</span><br>\n Gene: <span class=\"serif\">None</span><br>\n \n Location: 280,661 - 281,461,\n (total: 801 nt)<br>\n <br>\n \n</div>\n<div class=\"focus-info\">\n \n\n \n\n \n\n\n \n</div>\n<div class=\"focus-urls\">\n <a class=\"wildcard-container\" data-wildcard-attrs=\"href\" href=\"http://blast.ncbi.nlm.nih.gov/Blast.cgi?PAGE=Proteins&PROGRAM=blastp&BLAST_PROGRAMS=blastp&QUERY=@!translation!@&LINK_LOC=protein&PAGE_TYPE=BlastSearch\" target=\"_blank\" data-locus=\"ctg44_250\">NCBI BlastP on this gene</a><br>\n <a href=\"http://www.ncbi.nlm.nih.gov/projects/sviewer/?Db=gene&amp;DbFrom=protein&amp;Cmd=Link&amp;noslider=1&amp;id=gnlXIOLGDDKG_55&amp;from=270661&amp;to=291461\" target=\"_new\">View genomic context</a><br>\n \n \n \n \n</div>\n<div class=\"focus-clipboard\">\n AA sequence: <span class=\"clipboard-copy wildcard-container\" data-locus=\"ctg44_250\" data-wildcard-attrs=\"data-seq\" data-seq=\"@!translation!@\">Copy to clipboard</span><br>\n Nucleotide sequence: <span class=\"clipboard-copy wildcard-container\" data-locus=\"ctg44_250\" data-wildcard-attrs=\"data-seq\" data-seq=\"@!dna!@\">Copy to clipboard</span><br>\n</div>",
      "dna": "ATGAGCGCACTGCAACACAGCGAAGCACAGCAGGTTCCGCAGCCGTGGGGGCGGGGAACGCTGCTCAGCATGGCGGCACACGGCATTATTGCCCTGCTGGCGATCGTCACCTTTGAAAAGCAGCACGTCACCGTTAACTCTCCCCCGGCGGTGATGCTGGAATTCGCGCCGGAAGTCCAAACCGAAAAGGTGCCGCTGGATATGCCGATTGGTGTTAACCAGCAGCGGCGGGTTGAGGCCTCACGCGTGCAGGTGACTCCGGAGAAAACCGAAACGCATCGCGCGGTAACCGCCGATGACGGTGAGCTGGCGCTGAAAAAACCGCACACGCCGGTACCGAAACCGGTGAAAAAGCAGAATGTACATAAAGAAAATCGCCTCAATCAGCAGGCGGTAGAAGGTAACGCCACGCTGAACAGCCGGGCTGCGCCGCTGCCTTCCCAGAAGCAGGCGGCCAAAACCGCCGCGCCGGTGGAAAGTAATGCCGAACAGATGGATCGGGTGCGGCTGAGTTGGGAAGGGCTGGCGATGGGGCAGCTTAACCGGGTGAAGCAGTTCCCGGCGGATGCGCGCCGCCGCGAGCGGGAAGGGGTGGCAACGGTCACCTTTACCGTCAGTGCCGGTGGCGATATTAGCGGCAGTCGGCTGGATCGATCTTCCGGCACCATTGCCCTCGATCGCGAGGCGCTGGCGATGCTGGAGCGGGCCAGCCCACTGCCGCCCCCGCCCGCCGAACTGCTGGTGGCCGGACGGTATACGGTGACGATGCCGATAAGTTTTTCCTTAAAAAATAAAAACTGA",
      "translation": "MSALQHSEAQQVPQPWGRGTLLSMAAHGIIALLAIVTFEKQHVTVNSPPAVMLEFAPEVQTEKVPLDMPIGVNQQRRVEASRVQVTPEKTETHRAVTADDGELALKKPHTPVPKPVKKQNVHKENRLNQQAVEGNATLNSRAAPLPSQKQAAKTAAPVESNAEQMDRVRLSWEGLAMGQLNRVKQFPADARRREREGVATVTFTVSAGGDISGSRLDRSSGTIALDREALAMLERASPLPPPPAELLVAGRYTVTMPISFSLKNKN",
      "product": ""
     },
     {
      "start": 281461,
      "end": 282408,
      "strand": -1,
      "locus_tag": "ctg44_251",
      "type": "other",
      "description": "<div class=\"focus-intro\">\n <strong><span class=\"serif\">ctg44_251</span></strong><br>\n \n <br>\n Locus tag: <span class=\"serif\">ctg44_251</span><br>\n Protein ID: <span class=\"serif\">None</span><br>\n Gene: <span class=\"serif\">None</span><br>\n \n Location: 281,461 - 282,408,\n (total: 948 nt)<br>\n <br>\n \n</div>\n<div class=\"focus-info\">\n \n\n \n\n \n\n\n \n</div>\n<div class=\"focus-urls\">\n <a class=\"wildcard-container\" data-wildcard-attrs=\"href\" href=\"http://blast.ncbi.nlm.nih.gov/Blast.cgi?PAGE=Proteins&PROGRAM=blastp&BLAST_PROGRAMS=blastp&QUERY=@!translation!@&LINK_LOC=protein&PAGE_TYPE=BlastSearch\" target=\"_blank\" data-locus=\"ctg44_251\">NCBI BlastP on this gene</a><br>\n <a href=\"http://www.ncbi.nlm.nih.gov/projects/sviewer/?Db=gene&amp;DbFrom=protein&amp;Cmd=Link&amp;noslider=1&amp;id=gnlXIOLGDDKG_55&amp;from=271461&amp;to=292408\" target=\"_new\">View genomic context</a><br>\n \n \n \n \n</div>\n<div class=\"focus-clipboard\">\n AA sequence: <span class=\"clipboard-copy wildcard-container\" data-locus=\"ctg44_251\" data-wildcard-attrs=\"data-seq\" data-seq=\"@!translation!@\">Copy to clipboard</span><br>\n Nucleotide sequence: <span class=\"clipboard-copy wildcard-container\" data-locus=\"ctg44_251\" data-wildcard-attrs=\"data-seq\" data-seq=\"@!dna!@\">Copy to clipboard</span><br>\n</div>",
      "dna": "ATGTCTCATTTTCGCCGCGCCGTGGCTTTTCTGGGGAGTCTTCGCGAAGAAGACTGGCACAAAGTTATTTCAATGATGATGAAAACAAAATTAGCCGCTACCGCGCTGCTGCTCTCTCTCGCCTCATTACTCACCGCCTGCCAGCAGCCAAAATCGCTCGCACCGCAGGCGGCGTCCATTTCTGATTTTTCCTCAGCCTCAACGATTAAGGCGCTGGATTCCTCGCGTACCCTGACGCCGCAGGCGCTGCTGGATGAGCTCAGCCAGGCACAAATAGTGATCGTTGGCGAAGAGCACAGCGACGCGCGGCATCACCAGGCTGAACAGTGGCTGATTGAGCAGCTGGGACAGAAGCGGCCGCAGGGCAGCGTGCTGATGGAGATGATTAATAACGATCAGCAGGCCGCCGTCAGCGAGCTACAGAAGGGATTGAAATCCGATCCGTATATTCGCGAACAGCGTATCCAGGAGCTGCTGCAGTGGCGCACCGGCTGGCCGTGGCCGCTGTATCGCGGCGTGGTGATGTCCTCGCTGCACGGCAAGGCTCCGTTGCTGGCTGCCAACCTCAGTCGTCCGCAGATTGAAGCACTGTATGCCGAGCCGCAGTTCCCTGCCGGTCATCATTCATCCCAGCCAGAGGTGCGTAACACGCTTTCCTCGGTGATTACTGCCATGCACGGCGGAAAAATGGCGCCGGAGCAGCTGAAATCCATGTTGTCGGTGCAGCAGAATCGCGACCGCTTTATGGCCCAGCAGCTGATAAACGCGCCGCGCCCGGCACTGCTGATTGCCGGTGGTTATCACGCGGCGAAAAGCCTCGGCGTGCCGCTGCATTTGCAGGACCTCAACGCGCCGCGCCCGCTGGTGCTGATTCTGGCGGCCAGCGGCACAGAGGTCACCCCCGATCAGGCTGACTATGTCTGGTATATCCCTGCGTCGGGTCAGTAA",
      "translation": "MSHFRRAVAFLGSLREEDWHKVISMMMKTKLAATALLLSLASLLTACQQPKSLAPQAASISDFSSASTIKALDSSRTLTPQALLDELSQAQIVIVGEEHSDARHHQAEQWLIEQLGQKRPQGSVLMEMINNDQQAAVSELQKGLKSDPYIREQRIQELLQWRTGWPWPLYRGVVMSSLHGKAPLLAANLSRPQIEALYAEPQFPAGHHSSQPEVRNTLSSVITAMHGGKMAPEQLKSMLSVQQNRDRFMAQQLINAPRPALLIAGGYHAAKSLGVPLHLQDLNAPRPLVLILAASGTEVTPDQADYVWYIPASGQ",
      "product": ""
     },
     {
      "start": 282739,
      "end": 285327,
      "strand": -1,
      "locus_tag": "ctg44_252",
      "type": "biosynthetic-additional",
      "description": "<div class=\"focus-intro\">\n <strong><span class=\"serif\">ctg44_252</span></strong><br>\n \n <br>\n Locus tag: <span class=\"serif\">ctg44_252</span><br>\n Protein ID: <span class=\"serif\">None</span><br>\n Gene: <span class=\"serif\">None</span><br>\n \n Location: 282,739 - 285,327,\n (total: 2589 nt)<br>\n <br>\n \n  biosynthetic-additional (rule-based-clusters) Peptidase_M16<br>\n \n</div>\n<div class=\"focus-info\">\n \n\n \n\n \n\n\n \n</div>\n<div class=\"focus-urls\">\n <a class=\"wildcard-container\" data-wildcard-attrs=\"href\" href=\"http://blast.ncbi.nlm.nih.gov/Blast.cgi?PAGE=Proteins&PROGRAM=blastp&BLAST_PROGRAMS=blastp&QUERY=@!translation!@&LINK_LOC=protein&PAGE_TYPE=BlastSearch\" target=\"_blank\" data-locus=\"ctg44_252\">NCBI BlastP on this gene</a><br>\n <a href=\"http://www.ncbi.nlm.nih.gov/projects/sviewer/?Db=gene&amp;DbFrom=protein&amp;Cmd=Link&amp;noslider=1&amp;id=gnlXIOLGDDKG_55&amp;from=272739&amp;to=295327\" target=\"_new\">View genomic context</a><br>\n \n \n \n \n</div>\n<div class=\"focus-clipboard\">\n AA sequence: <span class=\"clipboard-copy wildcard-container\" data-locus=\"ctg44_252\" data-wildcard-attrs=\"data-seq\" data-seq=\"@!translation!@\">Copy to clipboard</span><br>\n Nucleotide sequence: <span class=\"clipboard-copy wildcard-container\" data-locus=\"ctg44_252\" data-wildcard-attrs=\"data-seq\" data-seq=\"@!dna!@\">Copy to clipboard</span><br>\n</div>",
      "dna": "ATGCCGGTACAACAGCGCCAGCTCAGCAATGGTCTTCAGGTCCGTATTATTGCGGACCCGCAGGCCCGCAGCGCCTCGGCGCTGGTGCAGGTGGGCGTCGGCAGCCTGCACGAGCCGGATGCCTGGCCCGGGCTGGCGCATCTGCTGGAGCACGTGCTGTTTGCCGGAAGCGCCGGTTTTCAGGATGACGAGCGCCTGATGATGTGGGCGCAGTCGCAGGGCGGGCGGCTGAACGCCACCACCCTGGCTAACAGCACGGCCTTCTTTTTTGAGTGTGCCCCTGCGCTGCTGGCGGACGGGCTGGCGCGGCTGACCGATATGCTGGTGGCTCCGCTGCTGGCGGAAAGCGCCATCAGCCAGGAAACGGCGGCGATCGATGCGGAGTATCGCCTGCTGTGCGGCCATCAGGACACGCTGGCCGATGCGGCGCTGAGCGCGGCATTTGCAGCGCACCCGTGGCAGCGTTTTCAGGTCGGCGACGACGCACGTTTTGGCACCGATACGGCCGCGCTGCGCAGGGCGCTGATGCGGTTCCATCAGCAGGCTTACTACGCTGCGAATACCACGCTGTGGCTACAGGGGCCGCAGTCCGCTGATGAGCTGTGGCAGCTGGCCGAACGCGCCGGTCTGCGTTTTGCGGATCGAGCCCCGGCGGAGATATCATCGTTACAGACTGCGACATCATCGCCATCTCCGGCTCCACTGCCGCATACAGCATCACGACCTGCTCCGCTGCCAGCGATATCTTCAGAAGCCGTTCAGACGGCTTCGTCTCTGAGCCAGACGGTGCCATCGGCGACCGCTTTACCCGCGCAAATTTCAAACGTTCTCATTCCGCCGCTGGAACTGTCAGCGCAGCGGGACTATATCTTGCAGCGCCCGGACGGTGAGCGGCTGCGGCTCTCCTTCCTGCTGACCGGCGGCTTCAGCGAGGAGCTGACCCTGCTGCGCCAGCTGCTGCGCGATGAAGCCGAAGGCAGCCTGATGGCCGCGCTGCGGGCGGAAGGGCTGTGCGACGAGCTGCGCGTGCTGCGGCCCTACGTTAGCGCGGAGCAGCAGGTGTTGAGTATCGAGCTGACGCTGGTGGCTCCGCAGCACGCGGCCGTGGCGGAAGGTCTGCTGCACCACTGGCTGCGGCGGCTGGCGGGGCTGAGCGACGAGCAGCTTCAGCACTATGCAGCGCTGGCGGTACGGGAGTTCAACCGGCTGCCGGTGATGGACAGGCTGCGCGAGCGGGCGTTTGGCTTTGCGCCGCCGGAAGCCTGGCCGCTGCGCTGGCAGCCGCTGCTTGCGCAGCTGGTAGCGGAAAATCTGACCCGGCTGCGAAGCGGCGAGCAGGCAACTGAGCCACGAGGCACAGGTGATAAATGGATAGCCGGGTACCGGCTGGTGCAGGGATTCAGCCTGGCTCTGGCGGCGCGGCACCGGGATAAGGCTGTGCTGCCCGCTGTGATACCCACGCTGGATTTCTTCCCGCGCCCGCAGCCGCTATTCGCCGCTGAAAGCGTTTCCGCTGCGCTACCGCTGCCGCATCATCATCCCGATGGCGGGCAGGCAGTGCTGCTGCTCAGCCCGGCTGCAGTTTTGCCGCTGCCCTGGGGGCAGATTATGCAGGCCGCGCTGCGTGCGCTGGCCGGCAGCTGCATCCACGGCGGCGGTGAGCTAAAACTGGAGTGTTATCAGGGGCTGTGGCTAATCCAGCTGAGCGGCCCTCCCGAGCTGATGATGGCCACGCTTTCCTCGCTGACGGTGCGGCTGGCTGCCTTGCCCGCCGGGGCCATCGAGCAGGGTGAGCGAGAATATCAGCGACAGCAGCGCGCGCAGCAGGCCGATATTGCGGTGCGTGCGCTGATCAATGCGCTGCCGTCGCTGTGGCAGAACGCCAGCCCTTCGCCGTCCGTGTCGCCTCTGCCCGCGATGCCCTGGCTGGCGAGCCTTTACGGCGGCAGCCGTGAACTGCATCAGCAAATCGCGCGGCAGCTGTCGCATTTTCCGGGGAGGGTGAATTCGCCGGTTGAGGCATCGCGCCCGCTGCCCGTACCGCAGCGGGAGTACTCCGTGGTTACCGACAGCAATGATGCTGCCGTCGTGCTGTTCTGCCCGCTAAACGGGTCAACCCCGCAGGCCGTGGCCGCCTGGCGATGCCTGGCGCTGATCTTCCAGCCCGCATTTTTCCAGCAGCTGAGAGTGGAGCAGAATATCGGTTACGTGGTCAGCTGCCGCTGGTGGCAGGTGGCGGGGCGGTCGGGAATTCTGTTCTGCCTGCAATCGCCAACGCTGACACATGACGATCTGTGGCAGGCGATAGACGCATTTTTACAGCGGATGGCAACGTCTCTTGCGTCCCTCACGGCGGATCGGCTGGCTGAGTATCGTCGGGTTCTGCTGGATTCACTCAATCCCCATCACGACGATCCGCTGACGGCCAGCCGCGAAGAGTGGCTGCAGCAGCAGGATCCGGCACCTGCGTTGACTGCAGAGGCGTTGGCGCATCTGTCGCTGACCGATCTGCAGTATCACCATCAGCAGCTTTTGCAGCAGCGTCAGCTCTGCTGGCGGGTGAGCAACCGGAAAAACACCATCGTCTGA",
      "translation": "MPVQQRQLSNGLQVRIIADPQARSASALVQVGVGSLHEPDAWPGLAHLLEHVLFAGSAGFQDDERLMMWAQSQGGRLNATTLANSTAFFFECAPALLADGLARLTDMLVAPLLAESAISQETAAIDAEYRLLCGHQDTLADAALSAAFAAHPWQRFQVGDDARFGTDTAALRRALMRFHQQAYYAANTTLWLQGPQSADELWQLAERAGLRFADRAPAEISSLQTATSSPSPAPLPHTASRPAPLPAISSEAVQTASSLSQTVPSATALPAQISNVLIPPLELSAQRDYILQRPDGERLRLSFLLTGGFSEELTLLRQLLRDEAEGSLMAALRAEGLCDELRVLRPYVSAEQQVLSIELTLVAPQHAAVAEGLLHHWLRRLAGLSDEQLQHYAALAVREFNRLPVMDRLRERAFGFAPPEAWPLRWQPLLAQLVAENLTRLRSGEQATEPRGTGDKWIAGYRLVQGFSLALAARHRDKAVLPAVIPTLDFFPRPQPLFAAESVSAALPLPHHHPDGGQAVLLLSPAAVLPLPWGQIMQAALRALAGSCIHGGGELKLECYQGLWLIQLSGPPELMMATLSSLTVRLAALPAGAIEQGEREYQRQQRAQQADIAVRALINALPSLWQNASPSPSVSPLPAMPWLASLYGGSRELHQQIARQLSHFPGRVNSPVEASRPLPVPQREYSVVTDSNDAAVVLFCPLNGSTPQAVAAWRCLALIFQPAFFQQLRVEQNIGYVVSCRWWQVAGRSGILFCLQSPTLTHDDLWQAIDAFLQRMATSLASLTADRLAEYRRVLLDSLNPHHDDPLTASREEWLQQQDPAPALTAEALAHLSLTDLQYHHQQLLQQRQLCWRVSNRKNTIV",
      "product": ""
     },
     {
      "start": 285331,
      "end": 286479,
      "strand": -1,
      "locus_tag": "ctg44_253",
      "type": "biosynthetic",
      "description": "<div class=\"focus-intro\">\n <strong><span class=\"serif\">ctg44_253</span></strong><br>\n \n <br>\n Locus tag: <span class=\"serif\">ctg44_253</span><br>\n Protein ID: <span class=\"serif\">None</span><br>\n Gene: <span class=\"serif\">None</span><br>\n \n Location: 285,331 - 286,479,\n (total: 1149 nt)<br>\n <br>\n \n  biosynthetic (rule-based-clusters) redox-cofactor: PF04055<br>\n \n  biosynthetic (rule-based-clusters) redox-cofactor: SPASM<br>\n \n  biosynthetic-additional (rule-based-clusters) Fer4_12<br>\n \n</div>\n<div class=\"focus-info\">\n \n\n \n\n \n\n\n \n</div>\n<div class=\"focus-urls\">\n <a class=\"wildcard-container\" data-wildcard-attrs=\"href\" href=\"http://blast.ncbi.nlm.nih.gov/Blast.cgi?PAGE=Proteins&PROGRAM=blastp&BLAST_PROGRAMS=blastp&QUERY=@!translation!@&LINK_LOC=protein&PAGE_TYPE=BlastSearch\" target=\"_blank\" data-locus=\"ctg44_253\">NCBI BlastP on this gene</a><br>\n <a href=\"http://www.ncbi.nlm.nih.gov/projects/sviewer/?Db=gene&amp;DbFrom=protein&amp;Cmd=Link&amp;noslider=1&amp;id=gnlXIOLGDDKG_55&amp;from=275331&amp;to=296479\" target=\"_new\">View genomic context</a><br>\n \n  <a href=\"knownclusterblast/region2/ctg44_253_mibig_hits.html\" target=\"_new\">MiBIG Hits</a><br>\n \n \n \n \n</div>\n<div class=\"focus-clipboard\">\n AA sequence: <span class=\"clipboard-copy wildcard-container\" data-locus=\"ctg44_253\" data-wildcard-attrs=\"data-seq\" data-seq=\"@!translation!@\">Copy to clipboard</span><br>\n Nucleotide sequence: <span class=\"clipboard-copy wildcard-container\" data-locus=\"ctg44_253\" data-wildcard-attrs=\"data-seq\" data-seq=\"@!dna!@\">Copy to clipboard</span><br>\n</div>",
      "dna": "GTGACCCAGCCTGATAATAAGGTCAACCCGCCGCTGTGGCTGCTGGCTGAACTGACCTACCGCTGCCCGCTGCAGTGCCCGTACTGCTCGAACCCGCTGGACTTTGCCCAGCAGGAAAAAGAGCTCACCACCGAGCAGTGGATCGAAGTCTTTAAGCAGGCCCGTGCGATGGGCGCCGTGCAGATCGGTTTCTCCGGCGGCGAGCCGCTGGTGCGCAAAGATCTGCCGGAGCTGATCCGCGCGGCGCGTGATTTGGGGTTCTACACCAACCTGATCACCTCGGGGATCGGCCTGACGCAGAAAAAGATCGATTCGTTTGCCGAGGCGGGCCTCGATCATATTCAGATCAGCTTCCAGGCCAGCGACGAGACGCTGAACGCCGCGCTGGCCGGATCGAAGAAGGCATTCCAGCAGAAACTGGAGATGGCGCGCGCGGTGAAAGCCCACGGTTACCCGATGGTGCTGAACTTTGTGCTGCACCGCCACAATATCGACCAGATCGACCGCATTATCGAACTGTGCATCGAGCTGGAAGCGGATGACGTGGAGCTGGCGACCTGTCAGTTCTACGGCTGGGCGCAGCTGAACCGCGAGGGGCTGCTGCCGACCCGCGCTCAGATCGAGCGCGCCGAAGCGGTGGTTGCCCGCTACCGTGAGAAGATGTCCGCCAGCGATAACCTGACCAACCTGCTGTTCGTCACCCCGGATTACTACGAAGAGCGCCCGAAAGGCTGCATGGGCGGCTGGGGGGCGATTTTCCTCAGCGTGACGCCGGAAGGCACCGCGCTGCCGTGCCACAGCGCGCGCCAGCTGCCGGTACAGTTCCCGTCGGTGCTGGAGCAGAGCCTGCAGGATATCTGGTTTAACTCTTTCGGCTTTAACCGCTATCGCGGCTTTGACTGGATGCCGGAACCCTGCCGATCCTGTTCGGAGAAAGAGAAGGACTTCGGCGGCTGCCGTTGCCAGGCCTTTATGCTGACCGGCAACGCGGACAATGCGGACCCGGTGTGCAGCAAGTCCGAACATCACCACAAAATCCTCGCCGCCCGCGAGCAGGCCAACTGCACCACCATGCGCGTTGACCAGCTGCAGTTCCGCAACCGCGCCAACTCCGAGCGGGTTAATTCCCAGCTGATTTTCAAAGTCTGA",
      "translation": "VTQPDNKVNPPLWLLAELTYRCPLQCPYCSNPLDFAQQEKELTTEQWIEVFKQARAMGAVQIGFSGGEPLVRKDLPELIRAARDLGFYTNLITSGIGLTQKKIDSFAEAGLDHIQISFQASDETLNAALAGSKKAFQQKLEMARAVKAHGYPMVLNFVLHRHNIDQIDRIIELCIELEADDVELATCQFYGWAQLNREGLLPTRAQIERAEAVVARYREKMSASDNLTNLLFVTPDYYEERPKGCMGGWGAIFLSVTPEGTALPCHSARQLPVQFPSVLEQSLQDIWFNSFGFNRYRGFDWMPEPCRSCSEKEKDFGGCRCQAFMLTGNADNADPVCSKSEHHHKILAAREQANCTTMRVDQLQFRNRANSERVNSQLIFKV",
      "product": ""
     },
     {
      "start": 286466,
      "end": 286747,
      "strand": -1,
      "locus_tag": "ctg44_254",
      "type": "biosynthetic",
      "description": "<div class=\"focus-intro\">\n <strong><span class=\"serif\">ctg44_254</span></strong><br>\n \n <br>\n Locus tag: <span class=\"serif\">ctg44_254</span><br>\n Protein ID: <span class=\"serif\">None</span><br>\n Gene: <span class=\"serif\">None</span><br>\n \n Location: 286,466 - 286,747,\n (total: 282 nt)<br>\n <br>\n \n  biosynthetic (rule-based-clusters) redox-cofactor: PqqD_RRE<br>\n \n  biosynthetic-additional (rule-based-clusters) PF05402<br>\n \n</div>\n<div class=\"focus-info\">\n \n\n \n\n \n\n\n \n</div>\n<div class=\"focus-urls\">\n <a class=\"wildcard-container\" data-wildcard-attrs=\"href\" href=\"http://blast.ncbi.nlm.nih.gov/Blast.cgi?PAGE=Proteins&PROGRAM=blastp&BLAST_PROGRAMS=blastp&QUERY=@!translation!@&LINK_LOC=protein&PAGE_TYPE=BlastSearch\" target=\"_blank\" data-locus=\"ctg44_254\">NCBI BlastP on this gene</a><br>\n <a href=\"http://www.ncbi.nlm.nih.gov/projects/sviewer/?Db=gene&amp;DbFrom=protein&amp;Cmd=Link&amp;noslider=1&amp;id=gnlXIOLGDDKG_55&amp;from=276466&amp;to=296747\" target=\"_new\">View genomic context</a><br>\n \n \n \n \n</div>\n<div class=\"focus-clipboard\">\n AA sequence: <span class=\"clipboard-copy wildcard-container\" data-locus=\"ctg44_254\" data-wildcard-attrs=\"data-seq\" data-seq=\"@!translation!@\">Copy to clipboard</span><br>\n Nucleotide sequence: <span class=\"clipboard-copy wildcard-container\" data-locus=\"ctg44_254\" data-wildcard-attrs=\"data-seq\" data-seq=\"@!dna!@\">Copy to clipboard</span><br>\n</div>",
      "dna": "GTGAGCAACCCACAAACTATTCCGATGTTCCGCCGCGGCTACCGCCTGCAGTGGGAAGAAGTGCAGAACTGCCATGTGATCCTCTACCCGGAAGGCATGGCCAAGCTGAACGACAGCGCTACGGCGATCCTCGAACTGGTGGACGGTAAGCGCACGCTGGCCGACATCATTCAGACGCTGAACGATCGCTTCCCGGAAGCGGGCGGCGTGGATGACGATGTACAGGATTTCTTCGCCCAGGCGAGGGAACAGAAGTGGATAATATTACGTGACCCAGCCTGA",
      "translation": "VSNPQTIPMFRRGYRLQWEEVQNCHVILYPEGMAKLNDSATAILELVDGKRTLADIIQTLNDRFPEAGGVDDDVQDFFAQAREQKWIILRDPA",
      "product": ""
     },
     {
      "start": 286744,
      "end": 287499,
      "strand": -1,
      "locus_tag": "ctg44_255",
      "type": "biosynthetic",
      "description": "<div class=\"focus-intro\">\n <strong><span class=\"serif\">ctg44_255</span></strong><br>\n \n <br>\n Locus tag: <span class=\"serif\">ctg44_255</span><br>\n Protein ID: <span class=\"serif\">None</span><br>\n Gene: <span class=\"serif\">None</span><br>\n \n Location: 286,744 - 287,499,\n (total: 756 nt)<br>\n <br>\n \n  biosynthetic (rule-based-clusters) redox-cofactor: TIGR02111<br>\n \n</div>\n<div class=\"focus-info\">\n \n\n \n\n \n\n\n \n</div>\n<div class=\"focus-urls\">\n <a class=\"wildcard-container\" data-wildcard-attrs=\"href\" href=\"http://blast.ncbi.nlm.nih.gov/Blast.cgi?PAGE=Proteins&PROGRAM=blastp&BLAST_PROGRAMS=blastp&QUERY=@!translation!@&LINK_LOC=protein&PAGE_TYPE=BlastSearch\" target=\"_blank\" data-locus=\"ctg44_255\">NCBI BlastP on this gene</a><br>\n <a href=\"http://www.ncbi.nlm.nih.gov/projects/sviewer/?Db=gene&amp;DbFrom=protein&amp;Cmd=Link&amp;noslider=1&amp;id=gnlXIOLGDDKG_55&amp;from=276744&amp;to=297499\" target=\"_new\">View genomic context</a><br>\n \n  <a href=\"knownclusterblast/region2/ctg44_255_mibig_hits.html\" target=\"_new\">MiBIG Hits</a><br>\n \n \n \n \n</div>\n<div class=\"focus-clipboard\">\n AA sequence: <span class=\"clipboard-copy wildcard-container\" data-locus=\"ctg44_255\" data-wildcard-attrs=\"data-seq\" data-seq=\"@!translation!@\">Copy to clipboard</span><br>\n Nucleotide sequence: <span class=\"clipboard-copy wildcard-container\" data-locus=\"ctg44_255\" data-wildcard-attrs=\"data-seq\" data-seq=\"@!dna!@\">Copy to clipboard</span><br>\n</div>",
      "dna": "ATGAGCCAGCCAGCACTGATGACCCCCGAGCAGTTCGAACAGGCCCTGCGCGCGCGCGGTGCCTATTACCATATTCATCACCCGTACCATATCGCCATGCATAACGGCGAGGCGACGCGCGAGCAGATCCAGGGCTGGGTGGCGAACCGCTTCTACTACCAGACCAATATCCCGCTGAAAGACGCGGCGATTATGGCCAACTGCCCGGACGCGCAGACCCGTCGCAAGTGGGTACAGCGCATTCTGGATCACGACGGTTACGGCGACAGCGACGGCGGCATCGAAGCCTGGCTGCGGCTGGGGGAAGCGGTCGGGCTGGATCGTGATGTGCTGCTCTCCGAGCAGATGGTGCTGCCGGGCGTGCGCTTTGCCGTGGATGCCTATGTGAACTTTGCCCGCCGTGCGGTGTGGCAGGAAGCCGCCTGTAGCTCGCTGACCGAACTGTTTGCGCCGCAGATCCACCAGTCTCGCCTCGACAGCTGGCCGCAGCACTACACCTGGATTGAAGAAGAGGGCTACGGCTATTTCCGTGGACGTCTGAGCCAGGCACGTCGTGACGTTGAGCACGGCCTTGAGCTGGCGCTGGAGTACTGCAACACCGTGGAGAAACAGCAGCGCATGCTGGAGATCCTGCAGTTCAAACTGGACATTCTGTGGACTATGCTGGACGCCATGACCATGGCCTACGCCCTGGATCGCCCGCCGTATCATACTGTCACCGACCAGCCCGTCTGGCATAAAGGAAAACTGCTGTGA",
      "translation": "MSQPALMTPEQFEQALRARGAYYHIHHPYHIAMHNGEATREQIQGWVANRFYYQTNIPLKDAAIMANCPDAQTRRKWVQRILDHDGYGDSDGGIEAWLRLGEAVGLDRDVLLSEQMVLPGVRFAVDAYVNFARRAVWQEAACSSLTELFAPQIHQSRLDSWPQHYTWIEEEGYGYFRGRLSQARRDVEHGLELALEYCNTVEKQQRMLEILQFKLDILWTMLDAMTMAYALDRPPYHTVTDQPVWHKGKLL",
      "product": ""
     },
     {
      "start": 287496,
      "end": 288407,
      "strand": -1,
      "locus_tag": "ctg44_256",
      "type": "other",
      "description": "<div class=\"focus-intro\">\n <strong><span class=\"serif\">ctg44_256</span></strong><br>\n \n <br>\n Locus tag: <span class=\"serif\">ctg44_256</span><br>\n Protein ID: <span class=\"serif\">None</span><br>\n Gene: <span class=\"serif\">None</span><br>\n \n Location: 287,496 - 288,407,\n (total: 912 nt)<br>\n <br>\n \n</div>\n<div class=\"focus-info\">\n \n\n \n\n \n\n\n \n</div>\n<div class=\"focus-urls\">\n <a class=\"wildcard-container\" data-wildcard-attrs=\"href\" href=\"http://blast.ncbi.nlm.nih.gov/Blast.cgi?PAGE=Proteins&PROGRAM=blastp&BLAST_PROGRAMS=blastp&QUERY=@!translation!@&LINK_LOC=protein&PAGE_TYPE=BlastSearch\" target=\"_blank\" data-locus=\"ctg44_256\">NCBI BlastP on this gene</a><br>\n <a href=\"http://www.ncbi.nlm.nih.gov/projects/sviewer/?Db=gene&amp;DbFrom=protein&amp;Cmd=Link&amp;noslider=1&amp;id=gnlXIOLGDDKG_55&amp;from=277496&amp;to=298407\" target=\"_new\">View genomic context</a><br>\n \n  <a href=\"knownclusterblast/region2/ctg44_256_mibig_hits.html\" target=\"_new\">MiBIG Hits</a><br>\n \n \n \n \n</div>\n<div class=\"focus-clipboard\">\n AA sequence: <span class=\"clipboard-copy wildcard-container\" data-locus=\"ctg44_256\" data-wildcard-attrs=\"data-seq\" data-seq=\"@!translation!@\">Copy to clipboard</span><br>\n Nucleotide sequence: <span class=\"clipboard-copy wildcard-container\" data-locus=\"ctg44_256\" data-wildcard-attrs=\"data-seq\" data-seq=\"@!dna!@\">Copy to clipboard</span><br>\n</div>",
      "dna": "ATGAAAATCAAAGTTCTTGGCTCTGCGGCGGGCGGTGGATTCCCGCAGTGGAACTGCAACTGCCGCAACTGCCAGGGCGTGCGCGACGGCAGCATCCCTGCCACGCGGCGTACCCAATCTTCAATCGCGGTCAGCGATAACGGCACCGACTGGGTGCTGTGCAACGCCTCGCCGGATATTTGCCATCAGATTGCCGCTAATCCCGAACTGAATAAGCACGGCGTGCTGCGCGGCACGGCGATCGGCTCAATCATCCTGACCGACAGCCAGATCGATCACTGCACCGGTTTACTGAACCTGCGTGAAGGCTGCCCGCATCAGGTGTGGTGCACGCCGGAAGTCCACGACGATCTGACCAGCGGCTTCCCGATCTTTACCATGCTGTCCCACTGGAACGGCGGCCTGGTGCATAACGCCATCCAGCCCGCAGAGCCGTTTTCGGTCGCGGTGTGCCCGGCGCTGCGCTTTACCGCGATCCCGATCCTCAGCAATGCACCGCCGTACTCGCCGTATCGCGGGCGGCCACTGCCCGGCCATAACATCGCGCTGATGATTGAGAACACCACCACCGGCAGCAAACTGCTGTACGCGCCGGGGCTGGGCGAGCCGGATGCGGAACTGCTGGAGCTGATGAAGCAGGCCGACTGCCTGCTGATCGACGGCACGCTGTGGCAGGACAACGAGCTGGCCAATACCGGCGTGGGGCGCAATACCGGGCGCGATATGGGCCATCTGGCGCTGGGTGAAGAGCAGGGGCTGATGGCGTTGCTCAGTCATCTCCCGGCCCGCCGCAAGATCCTGATCCATATTAACAACACCAATCCGATCCTCGATGAGTCCTCAGCGGAGCGCCAGGCGCTGACGCAGCGTGGTATTGAGGTGAGCTTTGACGGAATGAGTATCGACCTATGA",
      "translation": "MKIKVLGSAAGGGFPQWNCNCRNCQGVRDGSIPATRRTQSSIAVSDNGTDWVLCNASPDICHQIAANPELNKHGVLRGTAIGSIILTDSQIDHCTGLLNLREGCPHQVWCTPEVHDDLTSGFPIFTMLSHWNGGLVHNAIQPAEPFSVAVCPALRFTAIPILSNAPPYSPYRGRPLPGHNIALMIENTTTGSKLLYAPGLGEPDAELLELMKQADCLLIDGTLWQDNELANTGVGRNTGRDMGHLALGEEQGLMALLSHLPARRKILIHINNTNPILDESSAERQALTQRGIEVSFDGMSIDL",
      "product": ""
     },
     {
      "start": 288739,
      "end": 289782,
      "strand": -1,
      "locus_tag": "ctg44_257",
      "type": "other",
      "description": "<div class=\"focus-intro\">\n <strong><span class=\"serif\">ctg44_257</span></strong><br>\n \n <br>\n Locus tag: <span class=\"serif\">ctg44_257</span><br>\n Protein ID: <span class=\"serif\">None</span><br>\n Gene: <span class=\"serif\">None</span><br>\n \n Location: 288,739 - 289,782,\n (total: 1044 nt)<br>\n <br>\n \n</div>\n<div class=\"focus-info\">\n \n\n \n\n \n\n\n \n</div>\n<div class=\"focus-urls\">\n <a class=\"wildcard-container\" data-wildcard-attrs=\"href\" href=\"http://blast.ncbi.nlm.nih.gov/Blast.cgi?PAGE=Proteins&PROGRAM=blastp&BLAST_PROGRAMS=blastp&QUERY=@!translation!@&LINK_LOC=protein&PAGE_TYPE=BlastSearch\" target=\"_blank\" data-locus=\"ctg44_257\">NCBI BlastP on this gene</a><br>\n <a href=\"http://www.ncbi.nlm.nih.gov/projects/sviewer/?Db=gene&amp;DbFrom=protein&amp;Cmd=Link&amp;noslider=1&amp;id=gnlXIOLGDDKG_55&amp;from=278739&amp;to=299782\" target=\"_new\">View genomic context</a><br>\n \n  <a href=\"knownclusterblast/region2/ctg44_257_mibig_hits.html\" target=\"_new\">MiBIG Hits</a><br>\n \n \n \n \n</div>\n<div class=\"focus-clipboard\">\n AA sequence: <span class=\"clipboard-copy wildcard-container\" data-locus=\"ctg44_257\" data-wildcard-attrs=\"data-seq\" data-seq=\"@!translation!@\">Copy to clipboard</span><br>\n Nucleotide sequence: <span class=\"clipboard-copy wildcard-container\" data-locus=\"ctg44_257\" data-wildcard-attrs=\"data-seq\" data-seq=\"@!dna!@\">Copy to clipboard</span><br>\n</div>",
      "dna": "ATGAGCGATATCCCGCAAGCGGTTTTTGACGGCCACAACGATGTGCTGCTGCACCTGTGGCTGCATCATCCTGAACGCCCGGCCGAGGCCTTTCTTCAGCAGCGCCTTGGCGGCCATCTCGACCTGAACCGCATGCGGCAGGGTGGCTTTGCCGGGGGGCTGTTTGCCGTGTTTGTGCCTCCTGCGGAGCACGTGGCTAAATTCTTCAAGCGCGATGCCGAGCAGGAGGCGCTGCGGCACGATCCGCTGGCGATCACCGAGCAGCAGATCGCCATCTTCCAGCAGATTGCGCAGCAGTCGGCAGGACAGGCGCGCATCTGCCGCAGCGTCAGCGATATTGAGCAGTGCATGGCGCAGGGCGTGCTGGCGATGGTGCTGCACATTGAAGGTGCCGAAGGGCTGGATGAGGATCTGAGCCAGCTGGAAGGCTGGGCCGCCGCCGGGCTGCGCAGCATCGGGCCGTTCTGGAATATCCCCAACCGTTTCGGTTTCGGCATTAACGGTACGTTTCCCGGTTCACCGGATACCGGGGAAGGGATGACCGAGGCCGGTAAGCGGCTGATCCGTGCCTGTAACCAGCACAGGCTGATGATCGACCTGTCGCATATGAATGAGAAAACCTTCTGGCAGACCGCCGAGCTTAGCGACGCACCGCTGGTGGCCAGCCATTCTAACGTCCATGCGCTGTGCCCGCAGCCGCGTAACCTGACGGATAACCAGCTGGCGGCGATTAAAGAAAGCGACGGGCTGGTCGGGCTTAACTTCGGCACCTCGTTCCTGCGCAGCGACGGTAAACGTGACGGCAATACGCCGCTCAGCGTGATGGTGCAACACCTTGATTACCTGTTGGAAAAGTTGGGGGAAGACCGCGTGGCATTCGGATCGGACTTTGACGGGATTAACGTACCGGATGAGATTGGCGACGTCACCGGCCTGCCGAGACTGGTGAGTGCGCTGAAGGACGCGGGCTATGGTGACGAACTGATTAACAAGCTCGGCCACGCGAACTGGCTGCGGGTTTTACGGAAAACCTGGCAAAAATAA",
      "translation": "MSDIPQAVFDGHNDVLLHLWLHHPERPAEAFLQQRLGGHLDLNRMRQGGFAGGLFAVFVPPAEHVAKFFKRDAEQEALRHDPLAITEQQIAIFQQIAQQSAGQARICRSVSDIEQCMAQGVLAMVLHIEGAEGLDEDLSQLEGWAAAGLRSIGPFWNIPNRFGFGINGTFPGSPDTGEGMTEAGKRLIRACNQHRLMIDLSHMNEKTFWQTAELSDAPLVASHSNVHALCPQPRNLTDNQLAAIKESDGLVGLNFGTSFLRSDGKRDGNTPLSVMVQHLDYLLEKLGEDRVAFGSDFDGINVPDEIGDVTGLPRLVSALKDAGYGDELINKLGHANWLRVLRKTWQK",
      "product": ""
     },
     {
      "start": 289851,
      "end": 290846,
      "strand": -1,
      "locus_tag": "ctg44_258",
      "type": "regulatory",
      "description": "<div class=\"focus-intro\">\n <strong><span class=\"serif\">ctg44_258</span></strong><br>\n \n <br>\n Locus tag: <span class=\"serif\">ctg44_258</span><br>\n Protein ID: <span class=\"serif\">None</span><br>\n Gene: <span class=\"serif\">None</span><br>\n \n Location: 289,851 - 290,846,\n (total: 996 nt)<br>\n <br>\n \n  regulatory (smcogs) SMCOG1078:LacI family transcription regulator (Score: 259.8; E-value: 6.3e-79)<br>\n \n</div>\n<div class=\"focus-info\">\n \n\n \n\n \n\n\n \n</div>\n<div class=\"focus-urls\">\n <a class=\"wildcard-container\" data-wildcard-attrs=\"href\" href=\"http://blast.ncbi.nlm.nih.gov/Blast.cgi?PAGE=Proteins&PROGRAM=blastp&BLAST_PROGRAMS=blastp&QUERY=@!translation!@&LINK_LOC=protein&PAGE_TYPE=BlastSearch\" target=\"_blank\" data-locus=\"ctg44_258\">NCBI BlastP on this gene</a><br>\n <a href=\"http://www.ncbi.nlm.nih.gov/projects/sviewer/?Db=gene&amp;DbFrom=protein&amp;Cmd=Link&amp;noslider=1&amp;id=gnlXIOLGDDKG_55&amp;from=279851&amp;to=300846\" target=\"_new\">View genomic context</a><br>\n \n  <a href=\"knownclusterblast/region2/ctg44_258_mibig_hits.html\" target=\"_new\">MiBIG Hits</a><br>\n \n \n \n \n</div>\n<div class=\"focus-clipboard\">\n AA sequence: <span class=\"clipboard-copy wildcard-container\" data-locus=\"ctg44_258\" data-wildcard-attrs=\"data-seq\" data-seq=\"@!translation!@\">Copy to clipboard</span><br>\n Nucleotide sequence: <span class=\"clipboard-copy wildcard-container\" data-locus=\"ctg44_258\" data-wildcard-attrs=\"data-seq\" data-seq=\"@!dna!@\">Copy to clipboard</span><br>\n</div>",
      "dna": "ATGAGATCGCACCGCATATCGTTACAGGACATCGCCACGCTGGCTGGCGTAACCCGGATGACGGTAAGCCGCTATCTGCGGACGCCAGAACGCGTTGCGCCGGAAACCCGGGCGAAAATTGCCCAGATCATTGAAGAGATTAACTACATTCCCAACCGCGCGCCGGAGATGCTGCTCAACGCGAAGAGCTACACGCTGGGCGTGCTGATCCCGTCGTTTAAAAACCAGATATTCGCCGACCTGCTCAGCGGTATTGAAGCGGCGACCAAAGAGGGGCGCTATCAGACGCTGATCGCCAACTACAACTACGATAAGCAGGTGGAAGAGGAACAGATCATCAATCTGCTGTCCTACAATATCGACGGCATCCTGCTTAGCGAAAAGGACCACACCCTGCGGGCGGTGAAGTATCTGCGCTCGGCGAAAATCCCGATTGTGGAGGTGATGGATACCCAGGGCGCGTGTCTGGATATGCAGGTCGGCTTTAACAACTACAGCGCGGGCTACGATATGACGCGCACGCTGCTCGATCAGGGGCGGAAAAGCATTATCTATTTTGGCTCACAGGATGACCGTCGCGATGAGTTTCGCTATCGCGGCTATTGCCAGGCGATGAGCGAACGGGGCGGAGAAGGGCGGCGGATTAATCCGAAAGCCATTTCCTCGCAGAAGCTGGGCGCAGCGATGCTCACCACCGCGCTGGAGCAGTACCCCGATCTGGATGCGGTATTCTGCACCAATGATGACCTGGCGCTCGGTGCGCTGCTCTACTGCCAGCGGCAGGGGATTGCGGTGCCGGGCCGCATTGCGATTGCCGGTTTCCACGGGCTGGATATCAGCCGGGAAATGTACCCGACGATGGCGAGCGTGATCACCCCGCGCTATGCGATCGGCTACACCGCCGCCGAGCTGCTGCTGAAAAAAATCAGCGATGACAGCTTTACCGCCGACTCGGTGGACCTCAGCTATCAAATCTTTATGGGCGAAACCATGTGA",
      "translation": "MRSHRISLQDIATLAGVTRMTVSRYLRTPERVAPETRAKIAQIIEEINYIPNRAPEMLLNAKSYTLGVLIPSFKNQIFADLLSGIEAATKEGRYQTLIANYNYDKQVEEEQIINLLSYNIDGILLSEKDHTLRAVKYLRSAKIPIVEVMDTQGACLDMQVGFNNYSAGYDMTRTLLDQGRKSIIYFGSQDDRRDEFRYRGYCQAMSERGGEGRRINPKAISSQKLGAAMLTTALEQYPDLDAVFCTNDDLALGALLYCQRQGIAVPGRIAIAGFHGLDISREMYPTMASVITPRYAIGYTAAELLLKKISDDSFTADSVDLSYQIFMGETM",
      "product": ""
     },
     {
      "start": 290937,
      "end": 292256,
      "strand": -1,
      "locus_tag": "ctg44_259",
      "type": "other",
      "description": "<div class=\"focus-intro\">\n <strong><span class=\"serif\">ctg44_259</span></strong><br>\n \n <br>\n Locus tag: <span class=\"serif\">ctg44_259</span><br>\n Protein ID: <span class=\"serif\">None</span><br>\n Gene: <span class=\"serif\">None</span><br>\n \n Location: 290,937 - 292,256,\n (total: 1320 nt)<br>\n <br>\n \n</div>\n<div class=\"focus-info\">\n \n\n \n\n \n\n\n \n</div>\n<div class=\"focus-urls\">\n <a class=\"wildcard-container\" data-wildcard-attrs=\"href\" href=\"http://blast.ncbi.nlm.nih.gov/Blast.cgi?PAGE=Proteins&PROGRAM=blastp&BLAST_PROGRAMS=blastp&QUERY=@!translation!@&LINK_LOC=protein&PAGE_TYPE=BlastSearch\" target=\"_blank\" data-locus=\"ctg44_259\">NCBI BlastP on this gene</a><br>\n <a href=\"http://www.ncbi.nlm.nih.gov/projects/sviewer/?Db=gene&amp;DbFrom=protein&amp;Cmd=Link&amp;noslider=1&amp;id=gnlXIOLGDDKG_55&amp;from=280937&amp;to=302256\" target=\"_new\">View genomic context</a><br>\n \n  <a href=\"knownclusterblast/region2/ctg44_259_mibig_hits.html\" target=\"_new\">MiBIG Hits</a><br>\n \n \n \n \n</div>\n<div class=\"focus-clipboard\">\n AA sequence: <span class=\"clipboard-copy wildcard-container\" data-locus=\"ctg44_259\" data-wildcard-attrs=\"data-seq\" data-seq=\"@!translation!@\">Copy to clipboard</span><br>\n Nucleotide sequence: <span class=\"clipboard-copy wildcard-container\" data-locus=\"ctg44_259\" data-wildcard-attrs=\"data-seq\" data-seq=\"@!dna!@\">Copy to clipboard</span><br>\n</div>",
      "dna": "ATGCCCATTACAATAATAGCCTTTGGGGTCATTCTGCTTCTGGTGCTGATGATCGTATTTAAGGTCAACGGCTTCATCGCTCTGATTTTTGTCTCTGCCGTGGTCGGCGTGGCCGAAGGGATGACGCCGCTGGCGGTTATCGCTTCGATCCAGAAAGGGGTTGGCGGCACGCTCGGTGGGCTGGCGCTAATTCTCGGCTTCGGTGCCATGCTCGGCAAGCTGGTGTCCGACACCGGGGCCGCGCAGCGCGTTGCGACCACGCTGATTGCCGCCTTCGGTAAACAGCGCGTGCAGTGGGCGCTGATGGTCACCGGTCTGGTGGTTGGCCTGGCGATGTTCTATGAAATCGGCTTCGTGCTGCTGCTGCCGCTGGTGTTTACCGTGGTGGCCGCCGCTCGCCTGCCGCTGCTATACGTCGGCGTGCCGATGGTGGCCGCGCTGTCGGTGACCCACTGCTTCCTGCCGCCGCACCCCGGCCCGACCGCTATCGCCATTATCTTTGGTGCTAACCTCGGTACTACGCTGCTGTACGGCATGATTATTACCATCCCAACGGTGATTATTGCCGGGCCGGTATTCTCGAAATTCCTGAAAAACTTTGAAAAATCACCGCCGGAAGGGTTGTATAACCCGAAAGTGTTTGAAGACCATGAAATGCCGGGCTTCTGGACCAGCATTTTCGCGGCGGTTATCCCGGTAATCCTGATGGCGGTAGCGGCGGTATTTGAGCTGACCACGCCGAAAGAGAACGTGCTGCGCCAGTTCTTTGAATTTGTCGGTAACCCGGCAGTGGCGCTGTTTATCTCGGTAGTGATTGCGGTGTTCACCCTGGGCCTGCGCAACGGCCGTAAGATGGACGACGTGATGGAGATGTGCAGCTCCTCCATCGGCGCGATTGCGATGATCGTGTTCATTATCGCCGGTGGCGGTGCCTTTAAGCAGGTGCTGGTGGACAGCGGCGTGGGTGACTACATCGCGAATATGATGAAAGGCTCGTCGCTGTCTCCGCTGCTGATGTGCTGGACCGTGGCAGCCATGCTGCGTATCGCGCTGGGTTCTGCCACCGTTGCGGCGATCACCACCGCCGGTATCGTCACGCCAATTATTGCTATCACCCACGCCGACCCGGCGCTGATGGTGCTGGCAGTGGGTTCCGGTAGCGTGATCGCTTCACACGTTAACGACCCTGGCTTCTGGCTGTTCAAGGGCTACTTCAACCTCAGCGTGATTGAAACGCTGAAGACCTGGACGGTGATGGAAACGCTGATTTCCTTCCTCGGCCTGGCGGGCGTCTTGATTCTGAACGCCATTATTCACTAA",
      "translation": "MPITIIAFGVILLLVLMIVFKVNGFIALIFVSAVVGVAEGMTPLAVIASIQKGVGGTLGGLALILGFGAMLGKLVSDTGAAQRVATTLIAAFGKQRVQWALMVTGLVVGLAMFYEIGFVLLLPLVFTVVAAARLPLLYVGVPMVAALSVTHCFLPPHPGPTAIAIIFGANLGTTLLYGMIITIPTVIIAGPVFSKFLKNFEKSPPEGLYNPKVFEDHEMPGFWTSIFAAVIPVILMAVAAVFELTTPKENVLRQFFEFVGNPAVALFISVVIAVFTLGLRNGRKMDDVMEMCSSSIGAIAMIVFIIAGGGAFKQVLVDSGVGDYIANMMKGSSLSPLLMCWTVAAMLRIALGSATVAAITTAGIVTPIIAITHADPALMVLAVGSGSVIASHVNDPGFWLFKGYFNLSVIETLKTWTVMETLISFLGLAGVLILNAIIH",
      "product": ""
     },
     {
      "start": 292304,
      "end": 293068,
      "strand": -1,
      "locus_tag": "ctg44_260",
      "type": "biosynthetic-additional",
      "description": "<div class=\"focus-intro\">\n <strong><span class=\"serif\">ctg44_260</span></strong><br>\n \n <br>\n Locus tag: <span class=\"serif\">ctg44_260</span><br>\n Protein ID: <span class=\"serif\">None</span><br>\n Gene: <span class=\"serif\">None</span><br>\n \n Location: 292,304 - 293,068,\n (total: 765 nt)<br>\n <br>\n \n  biosynthetic-additional (rule-based-clusters) adh_short<br>\n \n  biosynthetic-additional (rule-based-clusters) adh_short_C2<br>\n \n  biosynthetic-additional (smcogs) SMCOG1001:short-chain dehydrogenase/reductase SDR (Score: 237; E-value: 3.8e-72)<br>\n \n</div>\n<div class=\"focus-info\">\n \n\n \n\n \n\n\n \n</div>\n<div class=\"focus-urls\">\n <a class=\"wildcard-container\" data-wildcard-attrs=\"href\" href=\"http://blast.ncbi.nlm.nih.gov/Blast.cgi?PAGE=Proteins&PROGRAM=blastp&BLAST_PROGRAMS=blastp&QUERY=@!translation!@&LINK_LOC=protein&PAGE_TYPE=BlastSearch\" target=\"_blank\" data-locus=\"ctg44_260\">NCBI BlastP on this gene</a><br>\n <a href=\"http://www.ncbi.nlm.nih.gov/projects/sviewer/?Db=gene&amp;DbFrom=protein&amp;Cmd=Link&amp;noslider=1&amp;id=gnlXIOLGDDKG_55&amp;from=282304&amp;to=303068\" target=\"_new\">View genomic context</a><br>\n \n  <a href=\"knownclusterblast/region2/ctg44_260_mibig_hits.html\" target=\"_new\">MiBIG Hits</a><br>\n \n \n \n \n</div>\n<div class=\"focus-clipboard\">\n AA sequence: <span class=\"clipboard-copy wildcard-container\" data-locus=\"ctg44_260\" data-wildcard-attrs=\"data-seq\" data-seq=\"@!translation!@\">Copy to clipboard</span><br>\n Nucleotide sequence: <span class=\"clipboard-copy wildcard-container\" data-locus=\"ctg44_260\" data-wildcard-attrs=\"data-seq\" data-seq=\"@!dna!@\">Copy to clipboard</span><br>\n</div>",
      "dna": "ATGACAACGCTTTTCTCACTCGCTAACAAACGTGTACTGATCACCGGTTCCGGCCGCGGTATTGGTTTTCTGATGGCGAAAGGGCTGGCCGAGGCCGGTGCCGAAGTGATCATCAATGCCACAACCCAGGAAGGTGCGGATAAAGCCGCCGCTGCGCTGCAGCAGCAGGGCTTTAAGGCACACGCTGTAGCGTTTGACGTGACTCAGTCAGCGGCAGTGAATGCGGCAGTGGAAAAAATTGAAAGCGAGATCGGGCCGATCGATGTGCTTGTGAACAACGCCGGTATTCAGCGTCGTCGCCCGTTCCTGGAGTTCCCGGAGCAGGACTGGAACGACGTTATCGCCGTCAACCAGACGGCGGTATTCCTGGTTTCTCAGGCGGTGGCACGCCAGATGGTGACCCGCAAGCAGGGTAAAATCATCAATATCGGCTCGATGCAGAGCGAGCTGGGCCGCGACACCATCACCCCATACGCTGCGTCAAAAGGCGCGGTGACCATGCTGACGCGCGGCATGTGCGTTGAGCTGGCGCGCTACAACATTCAGGTAAACGGCATTGCGCCGGGCTACTTTAAAACCGAAATGACCCAGGCGCTGGCGGATGATGAAGCCTTCACCTCATGGTTGTGTAAACGCACACCGGCCGCGCGCTGGGGCAACCCGGAAGAGCTGATCGGTGCTGCGGTGTTCCTTGCTTCAAAAGCCTCTGATTTTGTGAACGGGCACCTGCTTTTTGTCGACGGCGGGATGCGCGTAGCAGTGTAA",
      "translation": "MTTLFSLANKRVLITGSGRGIGFLMAKGLAEAGAEVIINATTQEGADKAAAALQQQGFKAHAVAFDVTQSAAVNAAVEKIESEIGPIDVLVNNAGIQRRRPFLEFPEQDWNDVIAVNQTAVFLVSQAVARQMVTRKQGKIINIGSMQSELGRDTITPYAASKGAVTMLTRGMCVELARYNIQVNGIAPGYFKTEMTQALADDEAFTSWLCKRTPAARWGNPEELIGAAVFLASKASDFVNGHLLFVDGGMRVAV",
      "product": ""
     },
     {
      "start": 293078,
      "end": 294109,
      "strand": -1,
      "locus_tag": "ctg44_261",
      "type": "biosynthetic-additional",
      "description": "<div class=\"focus-intro\">\n <strong><span class=\"serif\">ctg44_261</span></strong><br>\n \n <br>\n Locus tag: <span class=\"serif\">ctg44_261</span><br>\n Protein ID: <span class=\"serif\">None</span><br>\n Gene: <span class=\"serif\">None</span><br>\n \n Location: 293,078 - 294,109,\n (total: 1032 nt)<br>\n <br>\n \n  biosynthetic-additional (rule-based-clusters) ADH_N<br>\n \n  biosynthetic-additional (rule-based-clusters) ADH_zinc_N<br>\n \n  biosynthetic-additional (smcogs) SMCOG1040:alcohol dehydrogenase (Score: 245; E-value: 1.6e-74)<br>\n \n</div>\n<div class=\"focus-info\">\n \n\n \n\n \n\n\n \n</div>\n<div class=\"focus-urls\">\n <a class=\"wildcard-container\" data-wildcard-attrs=\"href\" href=\"http://blast.ncbi.nlm.nih.gov/Blast.cgi?PAGE=Proteins&PROGRAM=blastp&BLAST_PROGRAMS=blastp&QUERY=@!translation!@&LINK_LOC=protein&PAGE_TYPE=BlastSearch\" target=\"_blank\" data-locus=\"ctg44_261\">NCBI BlastP on this gene</a><br>\n <a href=\"http://www.ncbi.nlm.nih.gov/projects/sviewer/?Db=gene&amp;DbFrom=protein&amp;Cmd=Link&amp;noslider=1&amp;id=gnlXIOLGDDKG_55&amp;from=283078&amp;to=304109\" target=\"_new\">View genomic context</a><br>\n \n  <a href=\"knownclusterblast/region2/ctg44_261_mibig_hits.html\" target=\"_new\">MiBIG Hits</a><br>\n \n \n \n \n</div>\n<div class=\"focus-clipboard\">\n AA sequence: <span class=\"clipboard-copy wildcard-container\" data-locus=\"ctg44_261\" data-wildcard-attrs=\"data-seq\" data-seq=\"@!translation!@\">Copy to clipboard</span><br>\n Nucleotide sequence: <span class=\"clipboard-copy wildcard-container\" data-locus=\"ctg44_261\" data-wildcard-attrs=\"data-seq\" data-seq=\"@!dna!@\">Copy to clipboard</span><br>\n</div>",
      "dna": "ATGAGTACTACCACGCAGTCCTGCATGATCAACGGTAAAGAGCAGGTCGAGGTTGTCAGCCAGCAGGTGGATTACCAGGGCGAAGGCACGCTGGTGCGCATCACGCGCGGCGGCATTTGCGGTTCCGATCTGCACTACTATCAGCACGGCAAAGTGGGCAACTTTGCGGTGAAAATGCCGATGATCCTCGGTCATGAAGTGATTGGCTACGTGGTGAAAAGTGATAACCCGGCGCTGAAAGAGAATCAAAAAGTGGCGGTGAATCCGTCCAAGCCCTGCGGCCACTGCAAGTACTGCGAAGCGCAGGAAGAGAACCAGTGTACCGGCATGCGTTTCTTCGGCAGCGCGATGTACTTCCCACACGTTGACGGCGGCTTCACTCAGTACAAAGTGGTCGACAGCAGCCAGTGTATTCCTTTCGACAACCAGGCCGATGAGAAGGTGATGGTATTTGCCGAACCGCTGGCGGTGTGCATCCACGCGGCCAATCAGGGCGGCGATCTGCAGGGCAAAAAAGTCTTTATCTCCGGCGTGGGTCCTATCGGCTGCCTGATCGCGGCGGCGGCTAAAGCCAAGGGCGCGGCGGAAGTGGTCTGTGCCGATATCAGCGAGCGCTCGCTGGCGATGGCAGTGGCGATGGGTGCAACTGACACCATTCACGCGGCCAACGGCGACTTCACCCCTTATCTGGCGGAGAAAGGCTACTTCGACGTGTCGTTTGAAGCCTCCGGTCATCCTTCTTCTCTGACCCGCTGCCTGGAAGTGACCCGTGCAAAAGGCACGCTGGTGCAGGTAGGTATGGGCGGCGACGTGCCGGGCTTCCCGATCATGATGCTGATCGCCAAAGAAATAAAACTGGTCGGTTCCTTCCGCTTTACCACCGAATTCAATACGGCGGTGGAGTGGCTGGGCAACGGTACGGTGAACCCGCTGCCGCTGTTCAGCGGTGAATACGACTATCAGAATATCGATGCTGCACTGGTGTTTGCCGGTGATAAGCAAAAAGCCGCCAAAGTGCAGCTGACTTTTTAA",
      "translation": "MSTTTQSCMINGKEQVEVVSQQVDYQGEGTLVRITRGGICGSDLHYYQHGKVGNFAVKMPMILGHEVIGYVVKSDNPALKENQKVAVNPSKPCGHCKYCEAQEENQCTGMRFFGSAMYFPHVDGGFTQYKVVDSSQCIPFDNQADEKVMVFAEPLAVCIHAANQGGDLQGKKVFISGVGPIGCLIAAAAKAKGAAEVVCADISERSLAMAVAMGATDTIHAANGDFTPYLAEKGYFDVSFEASGHPSSLTRCLEVTRAKGTLVQVGMGGDVPGFPIMMLIAKEIKLVGSFRFTTEFNTAVEWLGNGTVNPLPLFSGEYDYQNIDAALVFAGDKQKAAKVQLTF",
      "product": ""
     },
     {
      "start": 294347,
      "end": 296356,
      "strand": 1,
      "locus_tag": "ctg44_262",
      "type": "biosynthetic-additional",
      "description": "<div class=\"focus-intro\">\n <strong><span class=\"serif\">ctg44_262</span></strong><br>\n \n <br>\n Locus tag: <span class=\"serif\">ctg44_262</span><br>\n Protein ID: <span class=\"serif\">None</span><br>\n Gene: <span class=\"serif\">None</span><br>\n \n Location: 294,347 - 296,356,\n (total: 2010 nt)<br>\n <br>\n \n  biosynthetic-additional (smcogs) SMCOG1217:NADH:flavin oxidoreductase/NADH oxidase (Score: 371.9; E-value: 4.9e-113)<br>\n \n</div>\n<div class=\"focus-info\">\n \n\n \n\n \n\n\n \n</div>\n<div class=\"focus-urls\">\n <a class=\"wildcard-container\" data-wildcard-attrs=\"href\" href=\"http://blast.ncbi.nlm.nih.gov/Blast.cgi?PAGE=Proteins&PROGRAM=blastp&BLAST_PROGRAMS=blastp&QUERY=@!translation!@&LINK_LOC=protein&PAGE_TYPE=BlastSearch\" target=\"_blank\" data-locus=\"ctg44_262\">NCBI BlastP on this gene</a><br>\n <a href=\"http://www.ncbi.nlm.nih.gov/projects/sviewer/?Db=gene&amp;DbFrom=protein&amp;Cmd=Link&amp;noslider=1&amp;id=gnlXIOLGDDKG_55&amp;from=284347&amp;to=306356\" target=\"_new\">View genomic context</a><br>\n \n  <a href=\"knownclusterblast/region2/ctg44_262_mibig_hits.html\" target=\"_new\">MiBIG Hits</a><br>\n \n \n \n \n</div>\n<div class=\"focus-clipboard\">\n AA sequence: <span class=\"clipboard-copy wildcard-container\" data-locus=\"ctg44_262\" data-wildcard-attrs=\"data-seq\" data-seq=\"@!translation!@\">Copy to clipboard</span><br>\n Nucleotide sequence: <span class=\"clipboard-copy wildcard-container\" data-locus=\"ctg44_262\" data-wildcard-attrs=\"data-seq\" data-seq=\"@!dna!@\">Copy to clipboard</span><br>\n</div>",
      "dna": "ATGAGCGTGTCACTGTTCTCTCCGCTGGACCTGGGTTTTACCCAGCTCAAAAACCGTTTTCTGATGGGTTCCATGCATACCGGGCTGGAAGAGCATCCGCAGGGTGCCGAACGGCTGGCGGCGTTTTACGCCGAGCGCGCGCGGGCCGGAGTGGCGCTGATTGTCACCGGCGGCATCGCCCCCACACCGGAGGGCGTAGTCAGCCCCGGTGCCTCGGTGCTGAACGATGAGTCGCAGCTGGCACACCACCGGCGGGTCACCGACGCCGTGCATCAGGCAGGCGGAAAAATTGCCATGCAGATCCTGCACACCGGCCGCTATAGCTATCAGCCCGGCCTGGTTGCCCCTTCGGCGATTCAGGCTCCCATCAATCCCTTTACCCCACGTGCGCTCAGCCACGAAGAGATCCTGGCGCTGATCGCCGCCTATGCCCGCTGCGCTCGTCTGGCACAGCAGGCCGGTTACGACGGCGTGGAGATCATGGCGTCCGAAGGCTATCTGATTAACCAGTTTCTGGTGACCCACACCAATCAGCGCGACGATGAATGGGGTGGCGATGACGTGCGCCGCCGCCGCTTCGCGCTGGAGATTCTGCGTGCGGTACGGGCGGCGGTAGGTGACGAATTCATTATTATCTTCCGTCTGTCGATGCTGGACCTGGTGGACCAGGGCGGCACGCTGGAGCAAACCATCACTCTGGCGAAAGAGGTGGAACAGGCCGGTGCCACGCTGATCAATACCGGTATTGGCTGGCACGAGGCGCGTATTCCGACCATTGCCACCGCCGTGCCGCGCGCCGCTTTCGCCTGGGTGACGCAGGTGCTGAAGCAGCATCTGCGCATCCCACTGATCACCACCAATCGCATCAATCACCCGGATGTGGCGCAGGCGGTGCTGGATGACGGCTGTGCCGATATGGTGTCGATGGCGCGACCGTTCCTGGCCGATGCCGAATTTGTGCTGAAGGCGCAGCAGGGGCGCAGCGATGAGATCAACACCTGCATCGGCTGTAATCAGGCCTGTCTGGATCAGATTTTTGTCGGCAAGCTCACCTCCTGCCTGGTCAATCCCCGCGCCTGCCACGAAACCACTCTGCCGCTGATCCCCGCAGCCGTGCGGAAAAACCTCGCGGTGGTCGGTGCCGGGCCAGCCGGTCTGGCGTTCGCGGTGAATGCCGCCGCGCGCGGGCATCAGGTGACGCTGTTTGACGCGCTGCCCGAAGTGGGCGGGCAGTTCAATATCGCCCGGCAGGTCCCGGGGAAAGCGGAGTTCAGCGAAACCCTGCGCTATTTCCGCCGCCAGCTGGATATCCACGGCGTGACCCTGCGGCTCAATCAGTACGTCGGCGCCGCGCAGCTTGCTGACTTTGATGAAGTGGTGCTGGCAACCGGTATTGAGCCCCGCACCCCGGCGATCCCGGGCATCGATCACCCTTCGGTTCTCAGCTATCTGGACGTAATCCGCGATAAAAAACCGGTCGGACAGCGGGTGGCGATTATCGGCGCGGGCGGCATCGGTTTTGATACCGCAGAATATCTGGTGCAGCCTGAAACCGCCGAGCCGCAGGATATCGCCGACTTCTGCGAAGAATGGGGCATTGACCGCACGCTGACCCGGCCCGGAGGCCTGACGCGCCCGGTAGCGCCTCACAGCGCCCGCCAGGTCTGGCTGCTTCAGCGCAAACCCGGTAAGCCCGGTGCAGGGCTGGCGAAAACCACCGGCTGGATACATCGTGCCAGCCTGCAAATGCACGGCGTGCAGATGTGGGGCAGCGTTGAATATCAGCGAATTGATGATGACGGGCTGCATATTCTGCACGATGGTGAAGCGCAGCTTCTGGCGGTGGATAATATTATTATCTGCGCCGGACAAGAGCCAAGGCGGGAACTGGAAACGCAGCTCCTCGCCCAGGGCAAGCCGCTGCATATTATCGGTGGCGCAGATATAGCCCAGGAGCTGGATGCCCGCCGGGCTATTGCGCAGGGAACTAAACTGGGACTGGGGATTTAG",
      "translation": "MSVSLFSPLDLGFTQLKNRFLMGSMHTGLEEHPQGAERLAAFYAERARAGVALIVTGGIAPTPEGVVSPGASVLNDESQLAHHRRVTDAVHQAGGKIAMQILHTGRYSYQPGLVAPSAIQAPINPFTPRALSHEEILALIAAYARCARLAQQAGYDGVEIMASEGYLINQFLVTHTNQRDDEWGGDDVRRRRFALEILRAVRAAVGDEFIIIFRLSMLDLVDQGGTLEQTITLAKEVEQAGATLINTGIGWHEARIPTIATAVPRAAFAWVTQVLKQHLRIPLITTNRINHPDVAQAVLDDGCADMVSMARPFLADAEFVLKAQQGRSDEINTCIGCNQACLDQIFVGKLTSCLVNPRACHETTLPLIPAAVRKNLAVVGAGPAGLAFAVNAAARGHQVTLFDALPEVGGQFNIARQVPGKAEFSETLRYFRRQLDIHGVTLRLNQYVGAAQLADFDEVVLATGIEPRTPAIPGIDHPSVLSYLDVIRDKKPVGQRVAIIGAGGIGFDTAEYLVQPETAEPQDIADFCEEWGIDRTLTRPGGLTRPVAPHSARQVWLLQRKPGKPGAGLAKTTGWIHRASLQMHGVQMWGSVEYQRIDDDGLHILHDGEAQLLAVDNIIICAGQEPRRELETQLLAQGKPLHIIGGADIAQELDARRAIAQGTKLGLGI",
      "product": ""
     },
     {
      "start": 296359,
      "end": 296889,
      "strand": -1,
      "locus_tag": "ctg44_263",
      "type": "other",
      "description": "<div class=\"focus-intro\">\n <strong><span class=\"serif\">ctg44_263</span></strong><br>\n \n <br>\n Locus tag: <span class=\"serif\">ctg44_263</span><br>\n Protein ID: <span class=\"serif\">None</span><br>\n Gene: <span class=\"serif\">None</span><br>\n \n Location: 296,359 - 296,889,\n (total: 531 nt)<br>\n <br>\n \n</div>\n<div class=\"focus-info\">\n \n\n \n\n \n\n\n \n</div>\n<div class=\"focus-urls\">\n <a class=\"wildcard-container\" data-wildcard-attrs=\"href\" href=\"http://blast.ncbi.nlm.nih.gov/Blast.cgi?PAGE=Proteins&PROGRAM=blastp&BLAST_PROGRAMS=blastp&QUERY=@!translation!@&LINK_LOC=protein&PAGE_TYPE=BlastSearch\" target=\"_blank\" data-locus=\"ctg44_263\">NCBI BlastP on this gene</a><br>\n <a href=\"http://www.ncbi.nlm.nih.gov/projects/sviewer/?Db=gene&amp;DbFrom=protein&amp;Cmd=Link&amp;noslider=1&amp;id=gnlXIOLGDDKG_55&amp;from=286359&amp;to=306889\" target=\"_new\">View genomic context</a><br>\n \n \n \n \n</div>\n<div class=\"focus-clipboard\">\n AA sequence: <span class=\"clipboard-copy wildcard-container\" data-locus=\"ctg44_263\" data-wildcard-attrs=\"data-seq\" data-seq=\"@!translation!@\">Copy to clipboard</span><br>\n Nucleotide sequence: <span class=\"clipboard-copy wildcard-container\" data-locus=\"ctg44_263\" data-wildcard-attrs=\"data-seq\" data-seq=\"@!dna!@\">Copy to clipboard</span><br>\n</div>",
      "dna": "ATGACCAATAAATCGTATCGCCGTTATTCTGCCGCACTGCTGGCGGGCTTTGCAGGGGGTAATGTTGCCAGCTTCGTTAAGTGGGGCAGTGAGAATCCATTCCCGCCGCGCACGGCCGATCGGGCGATTCCGCCTGTTGAAATGCTCAACGATCTGGGCCTGAACACCGAAGCGATGATCTATCACTGGTCCGGGCACGTGGTGAACTGGGGTGTGGCGGGCGTTCACCACCTGTTTTCGGTTTTTTTCGCCATGCTCTACTGCTGGCTGGCGGAGATTTTCCCGTCGATTAAGCTCTGGCAGGGCGTGGCATTTGCGCTGGTCATCACCGTGATTTTTCACGGCGTGGTTTTACCGGCTGCGGGTTGGGCACCGGCCCTGTGGGATCTTCCCGCCGATGAAATCCTGTCCGAAACCTTCGGCCATATCCTCTGGATGTGGACGATTGAAATATTCCGCCGCGACCTGCGTAACCGCATAACCCGCGCCCGGGATGCCGAGGAGCGCCTTGCCACCTCCGCCGGGCGCTGA",
      "translation": "MTNKSYRRYSAALLAGFAGGNVASFVKWGSENPFPPRTADRAIPPVEMLNDLGLNTEAMIYHWSGHVVNWGVAGVHHLFSVFFAMLYCWLAEIFPSIKLWQGVAFALVITVIFHGVVLPAAGWAPALWDLPADEILSETFGHILWMWTIEIFRRDLRNRITRARDAEERLATSAGR",
      "product": ""
     }
    ],
    "clusters": [
     {
      "start": 285330,
      "end": 287499,
      "tool": "rule-based-clusters",
      "neighbouring_start": 275330,
      "neighbouring_end": 297499,
      "product": "redox-cofactor",
      "category": "RiPP",
      "height": 2,
      "kind": "protocluster",
      "prefix": ""
     }
    ],
    "sites": {
     "ttaCodons": [],
     "bindingSites": [
      {
       "loc": 282417,
       "len": 15
      },
      {
       "loc": 288545,
       "len": 16
      }
     ]
    },
    "type": "redox-cofactor",
    "products": [
     "redox-cofactor"
    ],
    "product_categories": [
     "RiPP"
    ],
    "cssClass": "RiPP redox-cofactor",
    "anchor": "r44c2"
   }
  ]
 },
 {
  "length": 300300,
  "seq_id": "gnlXIOLGDDKG_66",
  "regions": [
   {
    "start": 36169,
    "end": 93072,
    "idx": 1,
    "orfs": [
     {
      "start": 37537,
      "end": 38151,
      "strand": -1,
      "locus_tag": "ctg45_39",
      "type": "other",
      "description": "<div class=\"focus-intro\">\n <strong><span class=\"serif\">ctg45_39</span></strong><br>\n \n <br>\n Locus tag: <span class=\"serif\">ctg45_39</span><br>\n Protein ID: <span class=\"serif\">None</span><br>\n Gene: <span class=\"serif\">None</span><br>\n \n Location: 37,537 - 38,151,\n (total: 615 nt)<br>\n <br>\n \n</div>\n<div class=\"focus-info\">\n \n\n \n\n \n\n\n \n</div>\n<div class=\"focus-urls\">\n <a class=\"wildcard-container\" data-wildcard-attrs=\"href\" href=\"http://blast.ncbi.nlm.nih.gov/Blast.cgi?PAGE=Proteins&PROGRAM=blastp&BLAST_PROGRAMS=blastp&QUERY=@!translation!@&LINK_LOC=protein&PAGE_TYPE=BlastSearch\" target=\"_blank\" data-locus=\"ctg45_39\">NCBI BlastP on this gene</a><br>\n <a href=\"http://www.ncbi.nlm.nih.gov/projects/sviewer/?Db=gene&amp;DbFrom=protein&amp;Cmd=Link&amp;noslider=1&amp;id=gnlXIOLGDDKG_66&amp;from=27537&amp;to=48151\" target=\"_new\">View genomic context</a><br>\n \n  <a href=\"knownclusterblast/region1/ctg45_39_mibig_hits.html\" target=\"_new\">MiBIG Hits</a><br>\n \n \n \n \n</div>\n<div class=\"focus-clipboard\">\n AA sequence: <span class=\"clipboard-copy wildcard-container\" data-locus=\"ctg45_39\" data-wildcard-attrs=\"data-seq\" data-seq=\"@!translation!@\">Copy to clipboard</span><br>\n Nucleotide sequence: <span class=\"clipboard-copy wildcard-container\" data-locus=\"ctg45_39\" data-wildcard-attrs=\"data-seq\" data-seq=\"@!dna!@\">Copy to clipboard</span><br>\n</div>",
      "dna": "ATGAGCCTTCCATCTTCCTTACTTACCCAGCTGTTAACGATAGAAACCGCCACGCTCGGGCACATCATCGATCACGGCTTTATGCATCCGCAGTTGCAGTGTGTGCTGCCCGCCGTGCGCTGCTGTGGCCCGGCGGTGACCGTTTCGCTGCCGGAGGATGATGGCTACAGCCTGCCCGCTGCGCTGCAAAGTGCGGAGCAGGGCAACATTCTGGTGATTGAGCGGCTCAACGATGACCGACATGCCTGCTGGGGGGCAGTGATGACTGCGGCGGCTCAGCAGGTGGGAATTGTCGCGGTGGTACTCGACGGGTATATCACCGATATTTCGGCGATTATTGCCGCATCGTTTCCGGTGTGGTGCAAAGGGCGATCGCCATTAACCACAAAAAAAGGAAAGCAGGGTGGATCGGTGAATAAGCCGATTATTTGTGGCGGAGTTGGCGTTAACCCCGGCGATATTATTCTTGCCGATGAAAATGGCGTGCTGGCACTGCCACGCAGCGAATTCGAAACACATTTACAGCAGGCGCTGCGGATGCAACAGCAGGAGCCATTAATTATTGAACAACTAAAACAGGGAATAAGCCTGGCTGATATTTACGGCCACGGATAA",
      "translation": "MSLPSSLLTQLLTIETATLGHIIDHGFMHPQLQCVLPAVRCCGPAVTVSLPEDDGYSLPAALQSAEQGNILVIERLNDDRHACWGAVMTAAAQQVGIVAVVLDGYITDISAIIAASFPVWCKGRSPLTTKKGKQGGSVNKPIICGGVGVNPGDIILADENGVLALPRSEFETHLQQALRMQQQEPLIIEQLKQGISLADIYGHG",
      "product": ""
     },
     {
      "start": 38148,
      "end": 39851,
      "strand": -1,
      "locus_tag": "ctg45_40",
      "type": "biosynthetic-additional",
      "description": "<div class=\"focus-intro\">\n <strong><span class=\"serif\">ctg45_40</span></strong><br>\n \n <br>\n Locus tag: <span class=\"serif\">ctg45_40</span><br>\n Protein ID: <span class=\"serif\">None</span><br>\n Gene: <span class=\"serif\">None</span><br>\n \n Location: 38,148 - 39,851,\n (total: 1704 nt)<br>\n <br>\n \n  biosynthetic-additional (rule-based-clusters) TPP_enzyme_N<br>\n \n  biosynthetic-additional (rule-based-clusters) TPP_enzyme_C<br>\n \n  biosynthetic-additional (smcogs) SMCOG1055:pyruvate oxidase/decarboxylase (Score: 443.3; E-value: 2.2e-134)<br>\n \n</div>\n<div class=\"focus-info\">\n \n\n \n\n \n\n\n \n</div>\n<div class=\"focus-urls\">\n <a class=\"wildcard-container\" data-wildcard-attrs=\"href\" href=\"http://blast.ncbi.nlm.nih.gov/Blast.cgi?PAGE=Proteins&PROGRAM=blastp&BLAST_PROGRAMS=blastp&QUERY=@!translation!@&LINK_LOC=protein&PAGE_TYPE=BlastSearch\" target=\"_blank\" data-locus=\"ctg45_40\">NCBI BlastP on this gene</a><br>\n <a href=\"http://www.ncbi.nlm.nih.gov/projects/sviewer/?Db=gene&amp;DbFrom=protein&amp;Cmd=Link&amp;noslider=1&amp;id=gnlXIOLGDDKG_66&amp;from=28148&amp;to=49851\" target=\"_new\">View genomic context</a><br>\n \n  <a href=\"knownclusterblast/region1/ctg45_40_mibig_hits.html\" target=\"_new\">MiBIG Hits</a><br>\n \n \n \n \n</div>\n<div class=\"focus-clipboard\">\n AA sequence: <span class=\"clipboard-copy wildcard-container\" data-locus=\"ctg45_40\" data-wildcard-attrs=\"data-seq\" data-seq=\"@!translation!@\">Copy to clipboard</span><br>\n Nucleotide sequence: <span class=\"clipboard-copy wildcard-container\" data-locus=\"ctg45_40\" data-wildcard-attrs=\"data-seq\" data-seq=\"@!dna!@\">Copy to clipboard</span><br>\n</div>",
      "dna": "ATGACAGGATCAAACGTTGCCCCGCGTAACGGCGGACAAATGGTATTGGAGCAGCTGCGTGAGCAGGGCGCGCGCCGAATTTTTCTGGTCCCGGGCGAGAGCTTTCTGCCCTGTATTGATGCCTTCAATGAGCACCGCGACCGCATTCAGCCCATCGTCTGCCGCCAGGAGAGCGGGGCAGCCTTTATGGCGGAAGCCTATGGCAAAATGACCGGCGAACCGGGGATTTGTATGGTCACTCGCGGGCCGGGCGCCACCAATGCCTCGATTGGCGTGCACACCGCCTTCCAGGACTCCACGCCGATGATCCTGTTTATCGGCCAGGTGGGAAACGACTTTGTTGAACGCGAAGCCTTTCAGGAGATCGACTACCGGCGGATGTTCGGGCAAATGGCCAAGTGGGTTGCGCAAATCGATCGCACCGAACGCATCCCTGAGTATGTGGCCCGCGCCTGGGCGATCGCCACCAGTGGCCGCCCCGGGCCGGTGGTGTTGGCACTGCCGGAGGATGTGCTGTGGGGAGAATCCGATGCCGCCATCGTTCCGGCCCGGCCGCGGCTGGAAACCTGGCCGGGGAGCGCGCAGATGGCGGAGTTTGCTGACGCCATCGAGCGGGCCGAACGGCCGTTTCTGCTGGTGGGCGGCAGCGGCTGGTCGCAAGAGGCCCAGCGGCAGCTGCAGGCGTTTGCTCAGCGCTTTGACCTGCCGGTGGGCGTCGCCTGGCGTCGGCTGGAGTGCTACGACCAGCAGGACGAACAGTTTGTCGGCCACGTGGGCTTCGGCATGCCCGATGCCCTTCGCCAGCAGCTGATCGACAGCGACCTGATTATCGCTCTCGGCACCCGCCTCGGAGAAGCCACCAGCGAAGGCTACAGCTGGATTACATCGCCCCACCCGCGTCAGAAGCTGATCCATATCTATGCCGATCCTGAAGAGCTGGGCCGGGTTTATCGCCCCGATCTGGCGATTAACGCCAGCGTCAATGCCTTTGCCGCATCGCTGGCCGCGCTCCAGTCGGCCGCAAAACCCGCCTGGTCTGCGCTGCGGGAACGTGCGCGCCGGGCGTGGCGGGACACGCTGGAACCGCTCGCCTCGCCGGGCAATCTGAGCCTGGATCGGGTGTCGGCCACAGTGGCAAAAGTGCTGGAAGGCCGGGGCTGTATCACGGTGGGGGCCGGGAACTACGCGCTCTATCCGCATCGCTATATTGCTTTTCGCGGGCTGGGCAGCTCGCTGGCACCAACGGTGGGATCGATGGGCTACGGCCTGCCTGCCGCCATCTCTTACAAGCTGGAGAATCCTCAGCAGCCAGCCGTTTGCTATGCCGGCGACGGCTGTTTCCAGATGAATATGCAGGAGCTGGGTGTCGCCCTGCAGTACGGCGTTGGCGTGGTGGTACTGGTGTTCAATAACGGTATGTGGGGGACCATTCGCGCCCATCAGGAACGGGACTTCCCCGGCCGGGAAACGGCGCTGAGCTTCACTAACCCCGAGTTTGCCCGTCTGGCCGCCGCCTATGAAGGCTTCGGTAACGTCGTGGACCACATTGACGATTTCGAGGACGCGTTTCGCCAGGCGCTGGCGTTTGCGGAGGAACATCAGCGCCCGGCGATTCTGGAACTGTGCTACGACGCCAACGGCATTGCGCCCGGCATTTTACTCAGCGACATTCAGCGCAAAGCGCTGAAAGAGAGGCGTGCATGA",
      "translation": "MTGSNVAPRNGGQMVLEQLREQGARRIFLVPGESFLPCIDAFNEHRDRIQPIVCRQESGAAFMAEAYGKMTGEPGICMVTRGPGATNASIGVHTAFQDSTPMILFIGQVGNDFVEREAFQEIDYRRMFGQMAKWVAQIDRTERIPEYVARAWAIATSGRPGPVVLALPEDVLWGESDAAIVPARPRLETWPGSAQMAEFADAIERAERPFLLVGGSGWSQEAQRQLQAFAQRFDLPVGVAWRRLECYDQQDEQFVGHVGFGMPDALRQQLIDSDLIIALGTRLGEATSEGYSWITSPHPRQKLIHIYADPEELGRVYRPDLAINASVNAFAASLAALQSAAKPAWSALRERARRAWRDTLEPLASPGNLSLDRVSATVAKVLEGRGCITVGAGNYALYPHRYIAFRGLGSSLAPTVGSMGYGLPAAISYKLENPQQPAVCYAGDGCFQMNMQELGVALQYGVGVVVLVFNNGMWGTIRAHQERDFPGRETALSFTNPEFARLAAAYEGFGNVVDHIDDFEDAFRQALAFAEEHQRPAILELCYDANGIAPGILLSDIQRKALKERRA",
      "product": ""
     },
     {
      "start": 40713,
      "end": 41978,
      "strand": -1,
      "locus_tag": "ctg45_41",
      "type": "biosynthetic-additional",
      "description": "<div class=\"focus-intro\">\n <strong><span class=\"serif\">ctg45_41</span></strong><br>\n \n <br>\n Locus tag: <span class=\"serif\">ctg45_41</span><br>\n Protein ID: <span class=\"serif\">None</span><br>\n Gene: <span class=\"serif\">None</span><br>\n \n Location: 40,713 - 41,978,\n (total: 1266 nt)<br>\n <br>\n \n  biosynthetic-additional (smcogs) SMCOG1244:amidohydrolase (Score: 64.3; E-value: 1.5e-19)<br>\n \n</div>\n<div class=\"focus-info\">\n \n\n \n\n \n\n\n \n</div>\n<div class=\"focus-urls\">\n <a class=\"wildcard-container\" data-wildcard-attrs=\"href\" href=\"http://blast.ncbi.nlm.nih.gov/Blast.cgi?PAGE=Proteins&PROGRAM=blastp&BLAST_PROGRAMS=blastp&QUERY=@!translation!@&LINK_LOC=protein&PAGE_TYPE=BlastSearch\" target=\"_blank\" data-locus=\"ctg45_41\">NCBI BlastP on this gene</a><br>\n <a href=\"http://www.ncbi.nlm.nih.gov/projects/sviewer/?Db=gene&amp;DbFrom=protein&amp;Cmd=Link&amp;noslider=1&amp;id=gnlXIOLGDDKG_66&amp;from=30713&amp;to=51978\" target=\"_new\">View genomic context</a><br>\n \n  <a href=\"knownclusterblast/region1/ctg45_41_mibig_hits.html\" target=\"_new\">MiBIG Hits</a><br>\n \n \n \n \n</div>\n<div class=\"focus-clipboard\">\n AA sequence: <span class=\"clipboard-copy wildcard-container\" data-locus=\"ctg45_41\" data-wildcard-attrs=\"data-seq\" data-seq=\"@!translation!@\">Copy to clipboard</span><br>\n Nucleotide sequence: <span class=\"clipboard-copy wildcard-container\" data-locus=\"ctg45_41\" data-wildcard-attrs=\"data-seq\" data-seq=\"@!dna!@\">Copy to clipboard</span><br>\n</div>",
      "dna": "ATGAGCAGTCAGCAGCACGATGCAGTCAGCGACGATCCGGCGGCCCTTCGCGTTAACGGTGAACGGCTGTGGCAAAACCTGATGGAGATGGCGGCGATTGGTGCCACCGATAAAGGCGGCAACAGCCGCCTGACCTTATCGCCGGAAGACAGCGCCGGGCGGCGAAAATTTATTGCCGACTGTCAGCAGCTGGGCATGACGGTCACCAGTGATGCCATCGGTAATCTGTTCTGCCGCTATGCCGGTACGGATAGCCGGGCCGATGCGGTGGTGATGGGCAGCCATCTGGACACGCAGCCGAAGGGCGGGCGTTTTGACGGGGTGTACGGCGTACTGGCTGCTCTGGAAGTCATCCGCACGTTCAGCGACGCCGGTATCCGACCCAAGCGCAGCGTGGAGATTGCGGTGTGGACCAATGAAGAGGGGGCGCGCTTTACGCCTGCTATGATGGGGTCGGCGGTGTTTGCCGGCATCATGCCGCTGGCCGAGGCGCTGGAGCGACAGGACAGCGACGGCATCAGCGTGGAGCGTGCGCTGAAGCAGGAGCAGTGGGCCGGGGAAAGTCCGTTTGGTCGCCCCTTTGATGCCTACTTTGAAGCGCATATTGAACAGGGCCCGGTACTGGAGGCCAGTCAGCGGACGATCGGCGTGGTCACCGGCGGTCAGGCTATACGCTGGCTGGATATCACGGTGGAGGGGCATTCTGCACACGCCGGAACCACGCCGATGGCGAGCCGACGCGATGCGCTGCTGGCAGTGGCGGCAATGGCCGCAGAGCTGGAGAGGGTCGCCGCGCGGTTTGCGCCCGAGGGGATGCTGACGATTGGCGAGCTGACTATCGCTTCGCCGTCCCGCAATACCATTCCGGGCAGCATCACCCTGAGCCTGGATCTGCGCCACCCGGATGACGAGGTGCTGGCCCGCTTCGATAGCGAGTGTCGGCTGGCGCTGGCGGCGGTTGCGGAGGGGCGTGGCGTGCAGGTGACGGTGAAACAGCACTGGCTGAGTGCGGCAACGCCGTTCGACAGCGACTGCGTTGATCGCGTCGACAGCGCCGCCCGGATGTTGGGATACATTCATCAGCGCATTATTAGCGGGGCGGGCCACGATGCAATTCATATTGCCAAACACTGCCCGACGACGATGATTTTTATCCCCTGTGCCGGGGGGATCAGCCATAACGAGGCGGAGAGCATTGAGCCGGATCACGCGGAGCAGGGGGCCAATGTGCTGTTGCAGGCGGTGTGGGGACGGGCGAATCGCTAA",
      "translation": "MSSQQHDAVSDDPAALRVNGERLWQNLMEMAAIGATDKGGNSRLTLSPEDSAGRRKFIADCQQLGMTVTSDAIGNLFCRYAGTDSRADAVVMGSHLDTQPKGGRFDGVYGVLAALEVIRTFSDAGIRPKRSVEIAVWTNEEGARFTPAMMGSAVFAGIMPLAEALERQDSDGISVERALKQEQWAGESPFGRPFDAYFEAHIEQGPVLEASQRTIGVVTGGQAIRWLDITVEGHSAHAGTTPMASRRDALLAVAAMAAELERVAARFAPEGMLTIGELTIASPSRNTIPGSITLSLDLRHPDDEVLARFDSECRLALAAVAEGRGVQVTVKQHWLSAATPFDSDCVDRVDSAARMLGYIHQRIISGAGHDAIHIAKHCPTTMIFIPCAGGISHNEAESIEPDHAEQGANVLLQAVWGRANR",
      "product": ""
     },
     {
      "start": 41994,
      "end": 43493,
      "strand": -1,
      "locus_tag": "ctg45_42",
      "type": "biosynthetic-additional",
      "description": "<div class=\"focus-intro\">\n <strong><span class=\"serif\">ctg45_42</span></strong><br>\n \n <br>\n Locus tag: <span class=\"serif\">ctg45_42</span><br>\n Protein ID: <span class=\"serif\">None</span><br>\n Gene: <span class=\"serif\">None</span><br>\n \n Location: 41,994 - 43,493,\n (total: 1500 nt)<br>\n <br>\n \n  biosynthetic-additional (rule-based-clusters) Aldedh<br>\n \n  biosynthetic-additional (smcogs) SMCOG1017:aldehyde dehydrogenase (Score: 535.8; E-value: 1.2e-162)<br>\n \n</div>\n<div class=\"focus-info\">\n \n\n \n\n \n\n\n \n</div>\n<div class=\"focus-urls\">\n <a class=\"wildcard-container\" data-wildcard-attrs=\"href\" href=\"http://blast.ncbi.nlm.nih.gov/Blast.cgi?PAGE=Proteins&PROGRAM=blastp&BLAST_PROGRAMS=blastp&QUERY=@!translation!@&LINK_LOC=protein&PAGE_TYPE=BlastSearch\" target=\"_blank\" data-locus=\"ctg45_42\">NCBI BlastP on this gene</a><br>\n <a href=\"http://www.ncbi.nlm.nih.gov/projects/sviewer/?Db=gene&amp;DbFrom=protein&amp;Cmd=Link&amp;noslider=1&amp;id=gnlXIOLGDDKG_66&amp;from=31994&amp;to=53493\" target=\"_new\">View genomic context</a><br>\n \n  <a href=\"knownclusterblast/region1/ctg45_42_mibig_hits.html\" target=\"_new\">MiBIG Hits</a><br>\n \n \n \n \n</div>\n<div class=\"focus-clipboard\">\n AA sequence: <span class=\"clipboard-copy wildcard-container\" data-locus=\"ctg45_42\" data-wildcard-attrs=\"data-seq\" data-seq=\"@!translation!@\">Copy to clipboard</span><br>\n Nucleotide sequence: <span class=\"clipboard-copy wildcard-container\" data-locus=\"ctg45_42\" data-wildcard-attrs=\"data-seq\" data-seq=\"@!dna!@\">Copy to clipboard</span><br>\n</div>",
      "dna": "ATGAGTTATGAAAACAGCATCGCCGCCCTGAGCCCGGCGGCGGCAGAATTTGTGAAGAAAAAGCACCAACTCTTTATCAATGGCGAATGGCAGGATGCTGCAGCGGGGGGCACGCTTGACGTGATCGATCCGGCCAGCGGCCGCGTGTTTACTCAGGTGGCTGCGGGTGAACAGGCCGATATCTCGCGCGCGGTCAGCGCCGCTCGCCGGGCGTTTGACGAGGGTGAATGGGCGCAGATGTCGCCGTCCTCGCGCGGCAAGCTGCTGTGGCGGCTGGGCGATCTGCTGGAACAGCACGCCGACGAGTTGGCCGAACTGGAAGCGCTGGATAACGGCAAACCCTTTAACGACGCGCGCTGGGGCGATGTGGCATTCAGCTACGAGCTGCTGCGCTATATGGCGGGCTGGAGTACCAAAATTACCGGCCAGACGATCCCGCTCAGTTCGGGGGCGCCGTTCCATGCCTACACCCTGCGCACGCCGGTGGGCGTTTGCGGCCAGATTGTGCCGTGGAACTTCTCGCTGATGATGGCGGTATGGAAAGTGGCTCCGGCGCTGGCGGCGGGCTGCACCATCGTGCTGAAACCGGCGGAGCAGACGCCGCTTACCGCGCTCAGGCTGGCCGAACTGGTGCAGGAGGCGGGTTTCCCGGCGGGCGTCTTTAACGTGGTCACCGGCAACGGCGAAACGGCCGGGGCGGCGCTGGCCGAACACCCGGATGTGGATAAAGTGGCTTTCACTGGCTCCACCGAGGTGGGCAAGAAGATCCTGGCGGCGGCGGGCGGCAACCTTAAAAAAGTGTCGCTGGAGCTGGGCGGGAAATCGCCGATGATCGTCTATGCCGATGCGGACATTGAGAAAGCCACGGCGGCCGTTGCCTCCGGTATTTTTTACAACATGGGGCAGACCTGCACGGCGGGCACGCGGCTGTATCTGCATAACGACGTGGCGGACCGGGTGCTTGAGGGGCTGGTGAGTTATGCCCGCGATCTGAAAATGGGACCGGGGCTGGACAAAAGCACGCAGATGGGGCCGCTGGTTTCCGCAGAGCAGAAGCAGCGCGTCTGCGACTATATCGCGTCCGGCCTGGCCGAAGGAGCCACGCTGCTGACCGGCGGCGGCTCATGGGGGGAGGCGGGATACTTTGTTGAGCCAACGATTCTGGATCACACCCGCAACGACATGCGCGTGGTGCAGGAGGAGATTTTCGGCCCGGTGCTGTGCGTAATCCGCTTCTCTGATGCTGAAGAAGAGGACGTGGTGCTGCAGGCCAATCAATCCATCTACGGCCTGGCCGCCAGCATTTTCACCCGGGATATTGGCCGCGCGCACCGGGTGGCGAAGCGCCTGAAAGCGGGCACTATCGGCATTAACACTCACCACGTGGTCGATCCGGCGCTGCCGTTCGGCGGATTTAAGCAGTCCGGCTGGGGGCGTGAGATGGGCTGGGAAGCCATCGAACTGTATACCGAACTGCGCTCGGTCGGCGTGGCGCTATAA",
      "translation": "MSYENSIAALSPAAAEFVKKKHQLFINGEWQDAAAGGTLDVIDPASGRVFTQVAAGEQADISRAVSAARRAFDEGEWAQMSPSSRGKLLWRLGDLLEQHADELAELEALDNGKPFNDARWGDVAFSYELLRYMAGWSTKITGQTIPLSSGAPFHAYTLRTPVGVCGQIVPWNFSLMMAVWKVAPALAAGCTIVLKPAEQTPLTALRLAELVQEAGFPAGVFNVVTGNGETAGAALAEHPDVDKVAFTGSTEVGKKILAAAGGNLKKVSLELGGKSPMIVYADADIEKATAAVASGIFYNMGQTCTAGTRLYLHNDVADRVLEGLVSYARDLKMGPGLDKSTQMGPLVSAEQKQRVCDYIASGLAEGATLLTGGGSWGEAGYFVEPTILDHTRNDMRVVQEEIFGPVLCVIRFSDAEEEDVVLQANQSIYGLAASIFTRDIGRAHRVAKRLKAGTIGINTHHVVDPALPFGGFKQSGWGREMGWEAIELYTELRSVGVAL",
      "product": ""
     },
     {
      "start": 43490,
      "end": 43786,
      "strand": -1,
      "locus_tag": "ctg45_43",
      "type": "other",
      "description": "<div class=\"focus-intro\">\n <strong><span class=\"serif\">ctg45_43</span></strong><br>\n \n <br>\n Locus tag: <span class=\"serif\">ctg45_43</span><br>\n Protein ID: <span class=\"serif\">None</span><br>\n Gene: <span class=\"serif\">None</span><br>\n \n Location: 43,490 - 43,786,\n (total: 297 nt)<br>\n <br>\n \n</div>\n<div class=\"focus-info\">\n \n\n \n\n \n\n\n \n</div>\n<div class=\"focus-urls\">\n <a class=\"wildcard-container\" data-wildcard-attrs=\"href\" href=\"http://blast.ncbi.nlm.nih.gov/Blast.cgi?PAGE=Proteins&PROGRAM=blastp&BLAST_PROGRAMS=blastp&QUERY=@!translation!@&LINK_LOC=protein&PAGE_TYPE=BlastSearch\" target=\"_blank\" data-locus=\"ctg45_43\">NCBI BlastP on this gene</a><br>\n <a href=\"http://www.ncbi.nlm.nih.gov/projects/sviewer/?Db=gene&amp;DbFrom=protein&amp;Cmd=Link&amp;noslider=1&amp;id=gnlXIOLGDDKG_66&amp;from=33490&amp;to=53786\" target=\"_new\">View genomic context</a><br>\n \n \n \n \n</div>\n<div class=\"focus-clipboard\">\n AA sequence: <span class=\"clipboard-copy wildcard-container\" data-locus=\"ctg45_43\" data-wildcard-attrs=\"data-seq\" data-seq=\"@!translation!@\">Copy to clipboard</span><br>\n Nucleotide sequence: <span class=\"clipboard-copy wildcard-container\" data-locus=\"ctg45_43\" data-wildcard-attrs=\"data-seq\" data-seq=\"@!dna!@\">Copy to clipboard</span><br>\n</div>",
      "dna": "ATGATTTCAATTACCGCCCTGATAGAAGTGAAGCCCGGCTACGAGCGGGTCATGCTTGATGCCCTGCTGGAAGTGGCCGACTGGGTGAAAGCTCATGAGCCGACCACCCGGGGGTTTTATATCTCGCAGGATAGCCATAACGCCTGCCTGTTCACGACCTATGAACGTTTTGACGACCGCGCAGCGATGGATCGCCATAACAGCTCCGCCGCCGTGTCGCGTTTTTTTGATATTGCCCGACCGATTCTGGCGGGTGAGGTCACTCTGGTTACTGCAAATGAGGTGTCAGCCAAATGA",
      "translation": "MISITALIEVKPGYERVMLDALLEVADWVKAHEPTTRGFYISQDSHNACLFTTYERFDDRAAMDRHNSSAAVSRFFDIARPILAGEVTLVTANEVSAK",
      "product": ""
     },
     {
      "start": 43808,
      "end": 44872,
      "strand": -1,
      "locus_tag": "ctg45_44",
      "type": "biosynthetic-additional",
      "description": "<div class=\"focus-intro\">\n <strong><span class=\"serif\">ctg45_44</span></strong><br>\n \n <br>\n Locus tag: <span class=\"serif\">ctg45_44</span><br>\n Protein ID: <span class=\"serif\">None</span><br>\n Gene: <span class=\"serif\">None</span><br>\n \n Location: 43,808 - 44,872,\n (total: 1065 nt)<br>\n <br>\n \n  biosynthetic-additional (rule-based-clusters) ADH_N<br>\n \n  biosynthetic-additional (rule-based-clusters) ADH_zinc_N<br>\n \n  biosynthetic-additional (smcogs) SMCOG1040:alcohol dehydrogenase (Score: 246.4; E-value: 6.1e-75)<br>\n \n</div>\n<div class=\"focus-info\">\n \n\n \n\n \n\n\n \n</div>\n<div class=\"focus-urls\">\n <a class=\"wildcard-container\" data-wildcard-attrs=\"href\" href=\"http://blast.ncbi.nlm.nih.gov/Blast.cgi?PAGE=Proteins&PROGRAM=blastp&BLAST_PROGRAMS=blastp&QUERY=@!translation!@&LINK_LOC=protein&PAGE_TYPE=BlastSearch\" target=\"_blank\" data-locus=\"ctg45_44\">NCBI BlastP on this gene</a><br>\n <a href=\"http://www.ncbi.nlm.nih.gov/projects/sviewer/?Db=gene&amp;DbFrom=protein&amp;Cmd=Link&amp;noslider=1&amp;id=gnlXIOLGDDKG_66&amp;from=33808&amp;to=54872\" target=\"_new\">View genomic context</a><br>\n \n  <a href=\"knownclusterblast/region1/ctg45_44_mibig_hits.html\" target=\"_new\">MiBIG Hits</a><br>\n \n \n \n \n</div>\n<div class=\"focus-clipboard\">\n AA sequence: <span class=\"clipboard-copy wildcard-container\" data-locus=\"ctg45_44\" data-wildcard-attrs=\"data-seq\" data-seq=\"@!translation!@\">Copy to clipboard</span><br>\n Nucleotide sequence: <span class=\"clipboard-copy wildcard-container\" data-locus=\"ctg45_44\" data-wildcard-attrs=\"data-seq\" data-seq=\"@!dna!@\">Copy to clipboard</span><br>\n</div>",
      "dna": "ATGGCGCTGACGCACAGCTATCAGCTACAGCAGTACGGCGGGCAGCCGGTCAGAGTTGAACACCCGCTCCCGCCGCTGCAGAACGATGAAATCCTGATCCGCGTGACCCACGCCGGCGTCTGCCATTCCGATGTCTACATCCAGGATGGTTATCAGGATCTGGGCAACGGCGAAAAAATTGATTTTGCCGACAGCACCATGCCAATGCCGCTGGTTATGGGCCATGAAATCGTCGGTGAAGTGGTGGCCACGGGGAATAAACAACACCGTTCACTGATCGGCCAGCGCAGATTGATCTATCCCTGGATCGGCTGCGGAAACTGCCCTTCCTGCACCGGCGGGCACGACAATCACTGCGAGCAGCCGCGCTCGCTCGGTATTTTCCGCCACGGCGGCTATGCCGAACACGTGGTCGTCCCCGATGCCCGATATCTGCTTGATATCGGCGATCTCGATCCCGCCTGGGCCTGCACGCTGGCCTGTTCCGGCCTGACCGTTTACAGCGCCCTTCAGCAACTGCTGCCGATGAAATCCGGTTCTGCTCTGGCAATCGTGGGCCTTGGCGGGCTGGGACTGAGCGCCGTCTCTCTGGCTCGGAAACTCGGCTTCTCAACCATTATTGCCTGTGATATTGCCGACGACCGGCTGGACGCTGCGCTGAAGCTCGGCGCGGATCGGGTGCTGAACACGGCCAATAGTGAGGATGCTGAACAGGCGCTGAAGTCCCTTGCCGGGCAGCGTCTGCACGGAGTGATTGATACCGTCGGTAGCCCCGCCACGGTACAGATGGCTATCGGCGCGGTGGCGAAAGGGTCCCGCGTGGTGCTGGTGGGGCTGCACGGCGGTCAGACCGCGCTGCGCATTCCGCTGCTGCCGTTCAAAGCGCTGTCGCTGATCGGCAGCTATACCGGCAGCCTGAGTGAACTGCAGGCGCTGATCGCCCTGGTCCGGCAGGGCGGTATTGCCCCGCTGCCGATTAAACAGCGGCCGCTCTGCTGCCTGCCGGATGCGCTGAGCGATCTGCGCCGTGGCAAGGCGCTGGGCCGCATCGTACTGAATCCCTGA",
      "translation": "MALTHSYQLQQYGGQPVRVEHPLPPLQNDEILIRVTHAGVCHSDVYIQDGYQDLGNGEKIDFADSTMPMPLVMGHEIVGEVVATGNKQHRSLIGQRRLIYPWIGCGNCPSCTGGHDNHCEQPRSLGIFRHGGYAEHVVVPDARYLLDIGDLDPAWACTLACSGLTVYSALQQLLPMKSGSALAIVGLGGLGLSAVSLARKLGFSTIIACDIADDRLDAALKLGADRVLNTANSEDAEQALKSLAGQRLHGVIDTVGSPATVQMAIGAVAKGSRVVLVGLHGGQTALRIPLLPFKALSLIGSYTGSLSELQALIALVRQGGIAPLPIKQRPLCCLPDALSDLRRGKALGRIVLNP",
      "product": ""
     },
     {
      "start": 45044,
      "end": 46231,
      "strand": -1,
      "locus_tag": "ctg45_45",
      "type": "transport",
      "description": "<div class=\"focus-intro\">\n <strong><span class=\"serif\">ctg45_45</span></strong><br>\n \n <br>\n Locus tag: <span class=\"serif\">ctg45_45</span><br>\n Protein ID: <span class=\"serif\">None</span><br>\n Gene: <span class=\"serif\">None</span><br>\n \n Location: 45,044 - 46,231,\n (total: 1188 nt)<br>\n <br>\n \n  transport (smcogs) SMCOG1282:extracellular ligand-binding receptor (Score: 203.7; E-value: 6.3e-62)<br>\n \n</div>\n<div class=\"focus-info\">\n \n\n \n\n \n\n\n \n</div>\n<div class=\"focus-urls\">\n <a class=\"wildcard-container\" data-wildcard-attrs=\"href\" href=\"http://blast.ncbi.nlm.nih.gov/Blast.cgi?PAGE=Proteins&PROGRAM=blastp&BLAST_PROGRAMS=blastp&QUERY=@!translation!@&LINK_LOC=protein&PAGE_TYPE=BlastSearch\" target=\"_blank\" data-locus=\"ctg45_45\">NCBI BlastP on this gene</a><br>\n <a href=\"http://www.ncbi.nlm.nih.gov/projects/sviewer/?Db=gene&amp;DbFrom=protein&amp;Cmd=Link&amp;noslider=1&amp;id=gnlXIOLGDDKG_66&amp;from=35044&amp;to=56231\" target=\"_new\">View genomic context</a><br>\n \n \n  <a href=\"http://blast.jcvi.org/er-blast/index.cgi?project=transporter;program=blastp;database=pub/transporter.pep;sequence=sequence%%0AMFTTRIDLSPAIPRFGLQRQAGGYSGFSTDRGRCQQKHRGKSRPLRLGLLVPFHGSDAIWGPSCQYSAVLAAAEINRGRRVLGREIELFAVDAGGDPQSVVDRCREQVQAHHIDALIGVHLSSVRVALREAFAGIIPYVFAPLYEGGENTPGVFAIGDTPQQQFPAAIAWMMLQHRLQNWHIVGNDYIWPRATHQRVRGYIESSGGQVVGEDYLQLGQLDISTLIERIRASRADVIFESLVGSDCVLFNRAFSEAGLADRVIRLSGSIEENTLLGIGHDHTRNLYCAASYFSALTTEANRTFMDRYRAAYGQSAPVQGVLSQSCYDAIHFFAALAERAGSLSLTALSAAFEGLSFHSVRGKQHIVSGQTHPTMYIAKAEGVQFSVVAELTDTIGN\" target=\"_new\">TransportDB BLAST on this gene</a><br>\n \n \n \n</div>\n<div class=\"focus-clipboard\">\n AA sequence: <span class=\"clipboard-copy wildcard-container\" data-locus=\"ctg45_45\" data-wildcard-attrs=\"data-seq\" data-seq=\"@!translation!@\">Copy to clipboard</span><br>\n Nucleotide sequence: <span class=\"clipboard-copy wildcard-container\" data-locus=\"ctg45_45\" data-wildcard-attrs=\"data-seq\" data-seq=\"@!dna!@\">Copy to clipboard</span><br>\n</div>",
      "dna": "ATGTTCACGACCCGGATTGACCTGTCACCTGCGATTCCTCGCTTTGGTTTACAACGCCAGGCGGGGGGATATTCCGGTTTTTCCACCGATCGCGGCCGCTGCCAGCAGAAACACAGGGGGAAATCCAGGCCGCTGCGGCTGGGGCTGCTGGTGCCTTTTCACGGCAGCGATGCCATCTGGGGGCCGTCGTGCCAGTACAGCGCGGTGCTGGCCGCCGCCGAGATCAATCGCGGGCGGCGGGTGCTGGGGCGTGAAATTGAATTGTTTGCGGTGGATGCCGGAGGCGATCCGCAGTCGGTCGTCGACAGGTGCCGGGAACAGGTGCAGGCGCATCATATCGATGCGCTGATCGGCGTGCATCTCTCCAGCGTACGCGTGGCGCTGCGCGAGGCCTTTGCCGGGATTATTCCCTACGTTTTTGCTCCGCTGTATGAAGGCGGGGAGAACACGCCGGGGGTGTTTGCCATTGGCGATACGCCGCAGCAGCAGTTTCCCGCCGCGATCGCGTGGATGATGCTGCAGCACCGGCTACAGAACTGGCATATCGTCGGCAATGACTACATCTGGCCGCGCGCCACGCACCAGCGCGTGCGCGGTTACATCGAATCCAGCGGCGGCCAGGTGGTCGGCGAAGACTATCTTCAGCTCGGCCAGCTGGATATCTCCACCCTGATCGAACGCATCCGGGCATCCCGCGCTGATGTGATATTTGAATCACTGGTCGGATCTGACTGCGTGCTGTTTAATCGCGCCTTTTCAGAGGCGGGCCTCGCCGATCGGGTGATCCGGCTTTCGGGGTCGATTGAGGAAAATACGCTGCTCGGAATAGGGCATGACCATACCCGCAACCTCTATTGTGCCGCCAGCTACTTCAGTGCGCTGACCACCGAAGCCAACCGCACCTTTATGGATCGCTATCGTGCGGCGTATGGTCAGTCTGCACCGGTTCAGGGCGTGCTGAGCCAGTCCTGTTATGACGCCATCCATTTTTTTGCCGCGCTGGCCGAACGCGCCGGAAGCCTTTCCCTTACTGCGCTGAGTGCGGCATTTGAGGGGCTGAGTTTTCACAGCGTGCGGGGGAAACAGCATATTGTTTCAGGCCAGACGCATCCCACCATGTATATCGCCAAAGCCGAAGGCGTTCAGTTCTCCGTTGTAGCCGAGTTGACTGACACGATCGGAAATTAG",
      "translation": "MFTTRIDLSPAIPRFGLQRQAGGYSGFSTDRGRCQQKHRGKSRPLRLGLLVPFHGSDAIWGPSCQYSAVLAAAEINRGRRVLGREIELFAVDAGGDPQSVVDRCREQVQAHHIDALIGVHLSSVRVALREAFAGIIPYVFAPLYEGGENTPGVFAIGDTPQQQFPAAIAWMMLQHRLQNWHIVGNDYIWPRATHQRVRGYIESSGGQVVGEDYLQLGQLDISTLIERIRASRADVIFESLVGSDCVLFNRAFSEAGLADRVIRLSGSIEENTLLGIGHDHTRNLYCAASYFSALTTEANRTFMDRYRAAYGQSAPVQGVLSQSCYDAIHFFAALAERAGSLSLTALSAAFEGLSFHSVRGKQHIVSGQTHPTMYIAKAEGVQFSVVAELTDTIGN",
      "product": ""
     },
     {
      "start": 46391,
      "end": 46816,
      "strand": 1,
      "locus_tag": "ctg45_46",
      "type": "regulatory",
      "description": "<div class=\"focus-intro\">\n <strong><span class=\"serif\">ctg45_46</span></strong><br>\n \n <br>\n Locus tag: <span class=\"serif\">ctg45_46</span><br>\n Protein ID: <span class=\"serif\">None</span><br>\n Gene: <span class=\"serif\">None</span><br>\n \n Location: 46,391 - 46,816,\n (total: 426 nt)<br>\n <br>\n \n  regulatory (smcogs) SMCOG1135:MarR family transcriptional regulator (Score: 77.9; E-value: 8.9e-24)<br>\n \n</div>\n<div class=\"focus-info\">\n \n\n \n\n \n\n\n \n</div>\n<div class=\"focus-urls\">\n <a class=\"wildcard-container\" data-wildcard-attrs=\"href\" href=\"http://blast.ncbi.nlm.nih.gov/Blast.cgi?PAGE=Proteins&PROGRAM=blastp&BLAST_PROGRAMS=blastp&QUERY=@!translation!@&LINK_LOC=protein&PAGE_TYPE=BlastSearch\" target=\"_blank\" data-locus=\"ctg45_46\">NCBI BlastP on this gene</a><br>\n <a href=\"http://www.ncbi.nlm.nih.gov/projects/sviewer/?Db=gene&amp;DbFrom=protein&amp;Cmd=Link&amp;noslider=1&amp;id=gnlXIOLGDDKG_66&amp;from=36391&amp;to=56816\" target=\"_new\">View genomic context</a><br>\n \n  <a href=\"knownclusterblast/region1/ctg45_46_mibig_hits.html\" target=\"_new\">MiBIG Hits</a><br>\n \n \n \n \n</div>\n<div class=\"focus-clipboard\">\n AA sequence: <span class=\"clipboard-copy wildcard-container\" data-locus=\"ctg45_46\" data-wildcard-attrs=\"data-seq\" data-seq=\"@!translation!@\">Copy to clipboard</span><br>\n Nucleotide sequence: <span class=\"clipboard-copy wildcard-container\" data-locus=\"ctg45_46\" data-wildcard-attrs=\"data-seq\" data-seq=\"@!dna!@\">Copy to clipboard</span><br>\n</div>",
      "dna": "ATGTCCGACAGGCCGATTAATGAATACCTTGCCCATCTGCTGGTTCAGGCCAACCGTCGGGTCAACCGTGAGCTGTCGCTGGAAGGCATTACGCTTGAGCACTGGCGCGCCTTAAAGATCATTTCGGATCACGACGGCGTGAGCATGCGCGAGCTGTCCGAGGAGCTGATGCAGAACTTCCCTACGCTGACCAAGATTATCGACAAGATGGTGCAGGAGGCGCTGGTGTACCGCCGCCCGGATGAGGTGGATCGCCGCAAGGTGCGGTTGTATATGTCGGATAAAGGCAGTGCGGTTCTGCAACAGCAGAATGGTCGCCTGAACGAGCATCAGACCAGGATTGAAGATGCATACGGTAGTGAGGAGGCGCAGATGCTGAAGGAGATGCTGGAGCAGTTTCTTAAGGCCGCGCCGGAAGAGAAATGA",
      "translation": "MSDRPINEYLAHLLVQANRRVNRELSLEGITLEHWRALKIISDHDGVSMRELSEELMQNFPTLTKIIDKMVQEALVYRRPDEVDRRKVRLYMSDKGSAVLQQQNGRLNEHQTRIEDAYGSEEAQMLKEMLEQFLKAAPEEK",
      "product": ""
     },
     {
      "start": 46930,
      "end": 47058,
      "strand": -1,
      "locus_tag": "ctg45_47",
      "type": "other",
      "description": "<div class=\"focus-intro\">\n <strong><span class=\"serif\">ctg45_47</span></strong><br>\n \n <br>\n Locus tag: <span class=\"serif\">ctg45_47</span><br>\n Protein ID: <span class=\"serif\">None</span><br>\n Gene: <span class=\"serif\">None</span><br>\n \n Location: 46,930 - 47,058,\n (total: 129 nt)<br>\n <br>\n \n</div>\n<div class=\"focus-info\">\n \n\n \n\n \n\n\n \n</div>\n<div class=\"focus-urls\">\n <a class=\"wildcard-container\" data-wildcard-attrs=\"href\" href=\"http://blast.ncbi.nlm.nih.gov/Blast.cgi?PAGE=Proteins&PROGRAM=blastp&BLAST_PROGRAMS=blastp&QUERY=@!translation!@&LINK_LOC=protein&PAGE_TYPE=BlastSearch\" target=\"_blank\" data-locus=\"ctg45_47\">NCBI BlastP on this gene</a><br>\n <a href=\"http://www.ncbi.nlm.nih.gov/projects/sviewer/?Db=gene&amp;DbFrom=protein&amp;Cmd=Link&amp;noslider=1&amp;id=gnlXIOLGDDKG_66&amp;from=36930&amp;to=57058\" target=\"_new\">View genomic context</a><br>\n \n \n \n \n</div>\n<div class=\"focus-clipboard\">\n AA sequence: <span class=\"clipboard-copy wildcard-container\" data-locus=\"ctg45_47\" data-wildcard-attrs=\"data-seq\" data-seq=\"@!translation!@\">Copy to clipboard</span><br>\n Nucleotide sequence: <span class=\"clipboard-copy wildcard-container\" data-locus=\"ctg45_47\" data-wildcard-attrs=\"data-seq\" data-seq=\"@!dna!@\">Copy to clipboard</span><br>\n</div>",
      "dna": "ATGAATGAGGAAATGAATGTTCAGCAGGGATATAGGGTTTTAAACAGCAACGAAGAAGCGAATAAGGGAAGGCGTTGGGGCGGCTGGATGCAGACTCACGGCCAGGGATGGCCGTGCGTCAGGCTATAG",
      "translation": "MNEEMNVQQGYRVLNSNEEANKGRRWGGWMQTHGQGWPCVRL",
      "product": ""
     },
     {
      "start": 47318,
      "end": 47941,
      "strand": 1,
      "locus_tag": "ctg45_48",
      "type": "other",
      "description": "<div class=\"focus-intro\">\n <strong><span class=\"serif\">ctg45_48</span></strong><br>\n \n <br>\n Locus tag: <span class=\"serif\">ctg45_48</span><br>\n Protein ID: <span class=\"serif\">None</span><br>\n Gene: <span class=\"serif\">None</span><br>\n \n Location: 47,318 - 47,941,\n (total: 624 nt)<br>\n <br>\n \n</div>\n<div class=\"focus-info\">\n \n\n \n\n \n\n\n \n</div>\n<div class=\"focus-urls\">\n <a class=\"wildcard-container\" data-wildcard-attrs=\"href\" href=\"http://blast.ncbi.nlm.nih.gov/Blast.cgi?PAGE=Proteins&PROGRAM=blastp&BLAST_PROGRAMS=blastp&QUERY=@!translation!@&LINK_LOC=protein&PAGE_TYPE=BlastSearch\" target=\"_blank\" data-locus=\"ctg45_48\">NCBI BlastP on this gene</a><br>\n <a href=\"http://www.ncbi.nlm.nih.gov/projects/sviewer/?Db=gene&amp;DbFrom=protein&amp;Cmd=Link&amp;noslider=1&amp;id=gnlXIOLGDDKG_66&amp;from=37318&amp;to=57941\" target=\"_new\">View genomic context</a><br>\n \n \n \n \n</div>\n<div class=\"focus-clipboard\">\n AA sequence: <span class=\"clipboard-copy wildcard-container\" data-locus=\"ctg45_48\" data-wildcard-attrs=\"data-seq\" data-seq=\"@!translation!@\">Copy to clipboard</span><br>\n Nucleotide sequence: <span class=\"clipboard-copy wildcard-container\" data-locus=\"ctg45_48\" data-wildcard-attrs=\"data-seq\" data-seq=\"@!dna!@\">Copy to clipboard</span><br>\n</div>",
      "dna": "GTGACGCATTATTTAGACCTGATAATTAAATATTTACTTCCTATACTATCAGTGGTGGTACCCATGTTAGCCCTGCGCTCTGGATGGGTCTATACTCGAGAAAAAAACTTTCAGTCAAGAAAAAGCATCAGCGAATTCTCATATAGTCTCTATAAAAATACAAATGACCTTAAGTTCAAGAAGATATCGCAAGAGTACGGGATTGCCGCACTAACAAAAGATAAAAACCTCAGCAGCAGTCAAAGGGAGATTCTTTTAGGCACTAACGACCCCGTCAATAATATCGACAACTACAGCAGGTGCGCTAAATTCATCTCAATCACAAATCATGCAGAAGTTTTTGGATGGTCGAAAAAAAGATATCGCCTGTGGGTTTATCGGAAAACAATTGAACTAACCAGTCTTGCCATCTACTTTTCTTCTGGGTTTTTAGTCGCAATCCCTTTTATTTATGATAAATTATTTAGCACTCAAACCATAAATAACATTAACCACCTAAGTTCGTTTCAAAAAAATGGCGCAATGATTTACTTACTGTATTGCGGAATATTTTTTGGTTTAAAATCACTCCACACACTGTCCACGATTCATATTGCCGAGAAGTTGATTAAAGCCAACCGTTGA",
      "translation": "VTHYLDLIIKYLLPILSVVVPMLALRSGWVYTREKNFQSRKSISEFSYSLYKNTNDLKFKKISQEYGIAALTKDKNLSSSQREILLGTNDPVNNIDNYSRCAKFISITNHAEVFGWSKKRYRLWVYRKTIELTSLAIYFSSGFLVAIPFIYDKLFSTQTINNINHLSSFQKNGAMIYLLYCGIFFGLKSLHTLSTIHIAEKLIKANR",
      "product": ""
     },
     {
      "start": 48423,
      "end": 50198,
      "strand": -1,
      "locus_tag": "ctg45_49",
      "type": "transport",
      "description": "<div class=\"focus-intro\">\n <strong><span class=\"serif\">ctg45_49</span></strong><br>\n \n <br>\n Locus tag: <span class=\"serif\">ctg45_49</span><br>\n Protein ID: <span class=\"serif\">None</span><br>\n Gene: <span class=\"serif\">None</span><br>\n \n Location: 48,423 - 50,198,\n (total: 1776 nt)<br>\n <br>\n \n  transport (smcogs) SMCOG1288:ABC transporter related protein (Score: 245; E-value: 2.7e-74)<br>\n \n</div>\n<div class=\"focus-info\">\n \n\n \n\n \n\n\n \n</div>\n<div class=\"focus-urls\">\n <a class=\"wildcard-container\" data-wildcard-attrs=\"href\" href=\"http://blast.ncbi.nlm.nih.gov/Blast.cgi?PAGE=Proteins&PROGRAM=blastp&BLAST_PROGRAMS=blastp&QUERY=@!translation!@&LINK_LOC=protein&PAGE_TYPE=BlastSearch\" target=\"_blank\" data-locus=\"ctg45_49\">NCBI BlastP on this gene</a><br>\n <a href=\"http://www.ncbi.nlm.nih.gov/projects/sviewer/?Db=gene&amp;DbFrom=protein&amp;Cmd=Link&amp;noslider=1&amp;id=gnlXIOLGDDKG_66&amp;from=38423&amp;to=60198\" target=\"_new\">View genomic context</a><br>\n \n  <a href=\"knownclusterblast/region1/ctg45_49_mibig_hits.html\" target=\"_new\">MiBIG Hits</a><br>\n \n \n  <a href=\"http://blast.jcvi.org/er-blast/index.cgi?project=transporter;program=blastp;database=pub/transporter.pep;sequence=sequence%%0AMNNIFKLMKQVGNALSGLRKMVLLTVLDAFLASVPYALLFYILLDMLSGAPDLRWQFTLAAGCLLLMLVRVALARVLNFNLSLMGFRAGYQLRKSLGEHLRRLPMGFFYRTDMSSVNNTLLKDIDMSEKIFTHLYAPFIASVSVVCFFALGLLFKDWRMGLAMLSTLPLAVAAFLLTRRYARRWTAQMQALMFRLNDALMEYIDGIKELKASRMTGQAFGRLDKVLETTWRQSLTAEKASAWPVYSFNLLVECGFIVLLAAVSWAWLGQTLPMAEVLMFLIAAVRFFRPLLNISMFLAELNYFGLAAGRIAKVFDLPVLPQGNEMRDPDRLRIRLENVSFAYPEKPALFERLNLTIEAQQVTALVGPSGSGKSTLASLIARFWALEGGTIWVGSDSQRIDTAKMDASHWQSYISVVFQQSYVLNDTIANNLRVAQPDADSQALRRVCEAARLLPLIDSLPDGMDTLVGAGGVHLSGGELQRLSIARALLKDAPLIILDEASASLDPENERDIQLAMQSLTAGKTVLVIAHKLSSVRYADRIVVMDNGRIVEQGDHQQLMAADGLYAEMWGLQQQAMSWRPVGCKTGVMDRG\" target=\"_new\">TransportDB BLAST on this gene</a><br>\n \n \n \n</div>\n<div class=\"focus-clipboard\">\n AA sequence: <span class=\"clipboard-copy wildcard-container\" data-locus=\"ctg45_49\" data-wildcard-attrs=\"data-seq\" data-seq=\"@!translation!@\">Copy to clipboard</span><br>\n Nucleotide sequence: <span class=\"clipboard-copy wildcard-container\" data-locus=\"ctg45_49\" data-wildcard-attrs=\"data-seq\" data-seq=\"@!dna!@\">Copy to clipboard</span><br>\n</div>",
      "dna": "ATGAATAATATTTTCAAGCTGATGAAACAGGTCGGCAACGCGCTTAGCGGCCTGCGCAAAATGGTGCTGCTGACGGTGCTGGATGCGTTTCTCGCCTCGGTGCCTTACGCGCTGCTGTTTTACATCCTGCTCGACATGCTTTCCGGCGCGCCGGATCTGCGCTGGCAGTTCACGCTGGCGGCGGGCTGCCTGCTGTTGATGCTGGTGCGCGTGGCGCTGGCAAGGGTGCTGAACTTCAACCTGTCGCTGATGGGCTTCCGCGCCGGGTATCAGCTGCGCAAATCGCTGGGGGAGCATCTGCGGCGGCTGCCGATGGGCTTCTTTTATCGCACCGATATGAGCAGCGTGAACAATACGCTGCTGAAAGATATCGATATGAGCGAGAAGATCTTCACCCATCTGTACGCGCCGTTTATCGCCAGCGTTTCCGTGGTGTGCTTCTTCGCGCTGGGCCTGCTGTTTAAGGACTGGCGGATGGGGCTGGCGATGCTGTCGACCCTGCCGCTGGCGGTGGCGGCTTTCCTGCTGACCCGCCGCTACGCGCGCCGCTGGACGGCGCAGATGCAGGCGCTGATGTTCCGCCTGAACGACGCGCTGATGGAGTATATCGACGGCATTAAAGAGCTGAAGGCCAGCCGGATGACCGGGCAGGCGTTTGGCCGACTGGATAAGGTGCTGGAGACGACCTGGCGGCAGTCGCTGACCGCCGAGAAGGCCAGCGCCTGGCCGGTATACAGCTTTAATCTGCTGGTGGAGTGCGGATTTATCGTGCTGCTGGCGGCGGTCAGCTGGGCCTGGCTGGGGCAGACCCTGCCGATGGCCGAGGTGCTGATGTTCCTGATCGCCGCCGTGCGCTTCTTCCGTCCGCTGCTGAATATTTCGATGTTCCTCGCCGAGTTGAACTACTTTGGCCTGGCCGCCGGGCGCATTGCCAAAGTGTTCGATCTGCCGGTGCTGCCGCAGGGCAATGAGATGCGCGATCCCGACCGGCTGCGCATTCGGCTGGAGAACGTCAGCTTTGCTTATCCTGAGAAACCGGCTCTGTTTGAGCGGCTGAATCTGACCATTGAGGCACAGCAGGTGACTGCGCTGGTCGGGCCGTCCGGATCGGGGAAATCAACGCTGGCATCGCTGATTGCCCGCTTCTGGGCGCTGGAGGGCGGCACTATCTGGGTCGGCAGCGATTCGCAGCGGATTGATACCGCGAAGATGGACGCCAGCCACTGGCAGTCGTATATCAGCGTGGTGTTTCAGCAGAGCTACGTACTGAACGATACCATCGCCAATAACCTGCGGGTGGCGCAGCCGGATGCAGACAGCCAGGCGCTGCGGCGGGTGTGCGAAGCCGCGCGGCTGCTGCCGCTGATCGACAGTCTGCCCGACGGGATGGATACGCTGGTGGGCGCGGGTGGGGTGCATCTTTCGGGCGGCGAGCTACAGCGGCTGTCGATTGCCCGCGCGCTGCTGAAGGATGCGCCGCTGATTATTCTCGATGAGGCGAGCGCCTCGCTGGACCCTGAAAATGAGCGCGATATCCAGCTGGCGATGCAGTCGCTGACTGCCGGGAAAACGGTTCTGGTGATTGCCCATAAGCTCTCTTCGGTGCGCTACGCCGACCGGATTGTGGTGATGGATAACGGGCGGATTGTGGAGCAGGGGGATCATCAGCAGCTGATGGCGGCGGACGGGCTGTATGCCGAGATGTGGGGGTTGCAGCAGCAGGCGATGAGCTGGCGGCCGGTTGGCTGCAAGACCGGTGTCATGGACAGGGGGTGA",
      "translation": "MNNIFKLMKQVGNALSGLRKMVLLTVLDAFLASVPYALLFYILLDMLSGAPDLRWQFTLAAGCLLLMLVRVALARVLNFNLSLMGFRAGYQLRKSLGEHLRRLPMGFFYRTDMSSVNNTLLKDIDMSEKIFTHLYAPFIASVSVVCFFALGLLFKDWRMGLAMLSTLPLAVAAFLLTRRYARRWTAQMQALMFRLNDALMEYIDGIKELKASRMTGQAFGRLDKVLETTWRQSLTAEKASAWPVYSFNLLVECGFIVLLAAVSWAWLGQTLPMAEVLMFLIAAVRFFRPLLNISMFLAELNYFGLAAGRIAKVFDLPVLPQGNEMRDPDRLRIRLENVSFAYPEKPALFERLNLTIEAQQVTALVGPSGSGKSTLASLIARFWALEGGTIWVGSDSQRIDTAKMDASHWQSYISVVFQQSYVLNDTIANNLRVAQPDADSQALRRVCEAARLLPLIDSLPDGMDTLVGAGGVHLSGGELQRLSIARALLKDAPLIILDEASASLDPENERDIQLAMQSLTAGKTVLVIAHKLSSVRYADRIVVMDNGRIVEQGDHQQLMAADGLYAEMWGLQQQAMSWRPVGCKTGVMDRG",
      "product": ""
     },
     {
      "start": 50191,
      "end": 51969,
      "strand": -1,
      "locus_tag": "ctg45_50",
      "type": "transport",
      "description": "<div class=\"focus-intro\">\n <strong><span class=\"serif\">ctg45_50</span></strong><br>\n \n <br>\n Locus tag: <span class=\"serif\">ctg45_50</span><br>\n Protein ID: <span class=\"serif\">None</span><br>\n Gene: <span class=\"serif\">None</span><br>\n \n Location: 50,191 - 51,969,\n (total: 1779 nt)<br>\n <br>\n \n  transport (smcogs) SMCOG1288:ABC transporter related protein (Score: 298.6; E-value: 1.6e-90)<br>\n \n</div>\n<div class=\"focus-info\">\n \n\n \n\n \n\n\n \n</div>\n<div class=\"focus-urls\">\n <a class=\"wildcard-container\" data-wildcard-attrs=\"href\" href=\"http://blast.ncbi.nlm.nih.gov/Blast.cgi?PAGE=Proteins&PROGRAM=blastp&BLAST_PROGRAMS=blastp&QUERY=@!translation!@&LINK_LOC=protein&PAGE_TYPE=BlastSearch\" target=\"_blank\" data-locus=\"ctg45_50\">NCBI BlastP on this gene</a><br>\n <a href=\"http://www.ncbi.nlm.nih.gov/projects/sviewer/?Db=gene&amp;DbFrom=protein&amp;Cmd=Link&amp;noslider=1&amp;id=gnlXIOLGDDKG_66&amp;from=40191&amp;to=61969\" target=\"_new\">View genomic context</a><br>\n \n  <a href=\"knownclusterblast/region1/ctg45_50_mibig_hits.html\" target=\"_new\">MiBIG Hits</a><br>\n \n \n  <a href=\"http://blast.jcvi.org/er-blast/index.cgi?project=transporter;program=blastp;database=pub/transporter.pep;sequence=sequence%%0AMSEPQNGSAFRWLMALVSTQRARLALSMSLAVCYSLLALVPYVLVWRLVDGMLSDRALTAGQVWQWVGLAALALALKIALQLTSGLLSHQAAFRLLFDLRRRVIERVGRLPLSVCHQHTSARLKKIISDDIGRIETFVAHHLPDMAAAIITPPAAALLLFFFDWRLALVALIPLPVAILMQCWIFRGFSGRIGDYHRVVADLHTSITDFVKSMPLVKTFNMTVDSHRRYARAVDEHYRLVSGWLRDTRTPMALFKISIDIGLLCLMPVGIWLFAQGEVTLATLFMFLLLGVGLMEPLFNLLQFAGMFSELLKGVENIRDFATMPVQQEAGQWATLKHYDIRFEQVGFTHGNSQKATLDSLSFTAHQHQITAIVGPSGAGKTTAAQLIPRLYEYQRGEVLIGDVPITAMPLEQLMSLVSVVFQDVFIFEETVENNIRMGNTALSEPQIRAAACAACADDFIRALPQGYHTPIRPGMLSGGQAQRLAIARAIARNAPILILDEATAFSDARNEALIQQALSALMQGKTVLVIAHRLNTLTEVDKIVVMSQGTNVAEGPHAELLAACPLYLHMWQAHQQAREWHLPVRQPEVVHE\" target=\"_new\">TransportDB BLAST on this gene</a><br>\n \n \n \n</div>\n<div class=\"focus-clipboard\">\n AA sequence: <span class=\"clipboard-copy wildcard-container\" data-locus=\"ctg45_50\" data-wildcard-attrs=\"data-seq\" data-seq=\"@!translation!@\">Copy to clipboard</span><br>\n Nucleotide sequence: <span class=\"clipboard-copy wildcard-container\" data-locus=\"ctg45_50\" data-wildcard-attrs=\"data-seq\" data-seq=\"@!dna!@\">Copy to clipboard</span><br>\n</div>",
      "dna": "ATGAGCGAGCCGCAAAACGGCAGCGCCTTTCGCTGGCTGATGGCGCTGGTCAGCACCCAGCGGGCGCGGCTGGCGCTGTCGATGAGCCTGGCGGTGTGCTATTCGCTGCTGGCGCTGGTACCGTACGTGCTGGTCTGGCGGCTGGTGGACGGCATGCTCAGCGATCGCGCGCTGACCGCCGGACAGGTGTGGCAGTGGGTCGGGCTGGCGGCGCTGGCGCTGGCGTTGAAAATCGCCCTGCAGCTCACCTCCGGCCTGCTGTCGCATCAGGCGGCCTTCCGGCTGCTGTTCGACCTGCGCCGCCGGGTGATCGAACGGGTTGGCAGGCTGCCGCTCAGCGTCTGTCATCAGCATACTTCCGCCCGGCTGAAGAAGATTATTTCCGACGATATCGGCCGCATCGAAACCTTTGTCGCCCACCATCTGCCGGATATGGCGGCGGCGATTATCACCCCGCCCGCCGCCGCGCTGCTGCTGTTTTTCTTTGACTGGCGGCTGGCGCTGGTGGCGCTGATCCCGCTGCCGGTGGCGATCCTGATGCAGTGCTGGATCTTTCGCGGCTTCAGCGGGCGCATCGGCGACTATCACCGGGTGGTGGCGGATCTGCATACCAGCATCACCGACTTTGTGAAAAGCATGCCGCTGGTAAAAACCTTCAATATGACGGTGGACTCCCATCGCCGCTACGCCCGCGCGGTGGATGAGCACTACCGGCTGGTCAGCGGCTGGCTGCGCGACACGCGTACGCCGATGGCGCTGTTCAAAATCAGCATCGACATCGGGCTGCTGTGCCTGATGCCGGTGGGGATCTGGCTGTTTGCCCAGGGCGAGGTGACGCTGGCGACGCTGTTTATGTTCCTGCTGCTTGGCGTGGGGCTGATGGAGCCGCTGTTTAACCTTTTGCAGTTTGCCGGGATGTTCAGCGAGCTGCTGAAAGGGGTGGAAAACATTCGCGACTTCGCCACCATGCCCGTGCAGCAGGAAGCCGGGCAGTGGGCGACGCTGAAGCACTATGATATCCGCTTCGAGCAGGTCGGTTTTACCCACGGCAACAGCCAGAAAGCGACGCTGGATAGCCTCAGTTTTACCGCTCATCAGCATCAGATCACCGCTATCGTTGGCCCCAGCGGCGCGGGGAAAACCACCGCAGCGCAGCTGATCCCCCGGCTGTACGAATATCAGCGTGGCGAGGTGCTGATTGGCGACGTGCCGATTACCGCGATGCCGCTGGAGCAACTGATGTCGCTGGTCAGCGTGGTATTCCAGGACGTGTTTATCTTTGAAGAAACGGTGGAGAACAATATCCGCATGGGCAACACCGCGCTGAGCGAGCCGCAGATCCGGGCGGCGGCGTGTGCGGCCTGCGCCGATGACTTTATCCGCGCCCTGCCGCAGGGCTATCACACCCCGATACGGCCCGGCATGCTCAGCGGCGGGCAGGCGCAGCGGCTGGCGATTGCCCGCGCCATCGCCAGAAATGCGCCGATCCTGATCCTCGATGAAGCGACAGCGTTTTCCGATGCGCGCAACGAGGCGCTGATCCAGCAGGCGCTGTCGGCGCTGATGCAGGGCAAAACGGTGCTGGTGATTGCCCACCGGCTGAACACGCTGACCGAGGTTGATAAGATTGTGGTGATGTCCCAGGGAACGAACGTGGCGGAAGGGCCGCACGCTGAACTGCTGGCGGCCTGCCCGCTGTATCTGCATATGTGGCAGGCGCACCAGCAGGCGCGCGAATGGCATCTGCCGGTACGGCAGCCGGAGGTGGTGCATGAATAA",
      "translation": "MSEPQNGSAFRWLMALVSTQRARLALSMSLAVCYSLLALVPYVLVWRLVDGMLSDRALTAGQVWQWVGLAALALALKIALQLTSGLLSHQAAFRLLFDLRRRVIERVGRLPLSVCHQHTSARLKKIISDDIGRIETFVAHHLPDMAAAIITPPAAALLLFFFDWRLALVALIPLPVAILMQCWIFRGFSGRIGDYHRVVADLHTSITDFVKSMPLVKTFNMTVDSHRRYARAVDEHYRLVSGWLRDTRTPMALFKISIDIGLLCLMPVGIWLFAQGEVTLATLFMFLLLGVGLMEPLFNLLQFAGMFSELLKGVENIRDFATMPVQQEAGQWATLKHYDIRFEQVGFTHGNSQKATLDSLSFTAHQHQITAIVGPSGAGKTTAAQLIPRLYEYQRGEVLIGDVPITAMPLEQLMSLVSVVFQDVFIFEETVENNIRMGNTALSEPQIRAAACAACADDFIRALPQGYHTPIRPGMLSGGQAQRLAIARAIARNAPILILDEATAFSDARNEALIQQALSALMQGKTVLVIAHRLNTLTEVDKIVVMSQGTNVAEGPHAELLAACPLYLHMWQAHQQAREWHLPVRQPEVVHE",
      "product": ""
     },
     {
      "start": 51966,
      "end": 53237,
      "strand": -1,
      "locus_tag": "ctg45_51",
      "type": "transport",
      "description": "<div class=\"focus-intro\">\n <strong><span class=\"serif\">ctg45_51</span></strong><br>\n \n <br>\n Locus tag: <span class=\"serif\">ctg45_51</span><br>\n Protein ID: <span class=\"serif\">None</span><br>\n Gene: <span class=\"serif\">None</span><br>\n \n Location: 51,966 - 53,237,\n (total: 1272 nt)<br>\n <br>\n \n  transport (smcogs) SMCOG1131:major facilitator transporter (Score: 382.4; E-value: 3.1e-116)<br>\n \n</div>\n<div class=\"focus-info\">\n \n\n \n\n \n\n\n \n</div>\n<div class=\"focus-urls\">\n <a class=\"wildcard-container\" data-wildcard-attrs=\"href\" href=\"http://blast.ncbi.nlm.nih.gov/Blast.cgi?PAGE=Proteins&PROGRAM=blastp&BLAST_PROGRAMS=blastp&QUERY=@!translation!@&LINK_LOC=protein&PAGE_TYPE=BlastSearch\" target=\"_blank\" data-locus=\"ctg45_51\">NCBI BlastP on this gene</a><br>\n <a href=\"http://www.ncbi.nlm.nih.gov/projects/sviewer/?Db=gene&amp;DbFrom=protein&amp;Cmd=Link&amp;noslider=1&amp;id=gnlXIOLGDDKG_66&amp;from=41966&amp;to=63237\" target=\"_new\">View genomic context</a><br>\n \n  <a href=\"knownclusterblast/region1/ctg45_51_mibig_hits.html\" target=\"_new\">MiBIG Hits</a><br>\n \n \n  <a href=\"http://blast.jcvi.org/er-blast/index.cgi?project=transporter;program=blastp;database=pub/transporter.pep;sequence=sequence%%0AMKYNANIVSLFGLYCAQGTPLGFALFALPGILREQGADLRFIGLVGLSMLPWAFKFIWASWLENRRPWGFRSLPAGLAWIQLLKLLSLAAIAALFWFDPAGHIIGLVVMVTAVNLFYATQDVAVDALAVRTFAGSRHVNVNVGQVAGFSLGMLVGGVVSLYVFYRSGWQGTVLLCLLIQVVCHLPFQLHLRHFARQPAEVAPLGEKGAALRYIFRRKHWKPVILTALLFKSASTLGASLVSPLLVDMGVSLDQIALISGSVLIVSYIAGAVASGVLHRWLSSARLTLIGLSGSLLCWLGMALSLSADRASTQWIFTFFVLEGFFFNLCCVALFAWFMCWSEGEKDGSVVQPGTDFTLLQCCEVLGSSTAMVIGGTLAHYLGFANTFYMAALFGAVIALVIMRCFRRVPDRSPDEPQPLNEVAQ\" target=\"_new\">TransportDB BLAST on this gene</a><br>\n \n \n \n</div>\n<div class=\"focus-clipboard\">\n AA sequence: <span class=\"clipboard-copy wildcard-container\" data-locus=\"ctg45_51\" data-wildcard-attrs=\"data-seq\" data-seq=\"@!translation!@\">Copy to clipboard</span><br>\n Nucleotide sequence: <span class=\"clipboard-copy wildcard-container\" data-locus=\"ctg45_51\" data-wildcard-attrs=\"data-seq\" data-seq=\"@!dna!@\">Copy to clipboard</span><br>\n</div>",
      "dna": "ATGAAATATAATGCGAATATCGTCAGCCTGTTCGGCCTTTACTGCGCGCAGGGCACGCCGCTGGGCTTTGCCCTGTTTGCCCTGCCGGGAATACTGCGCGAGCAGGGGGCGGATCTGCGCTTTATCGGCCTGGTCGGCCTGAGTATGCTGCCGTGGGCGTTTAAGTTTATCTGGGCCTCGTGGCTGGAGAACCGCCGTCCGTGGGGCTTCCGTTCGTTGCCCGCCGGGCTGGCGTGGATACAGCTGTTAAAACTCTTGTCTCTGGCGGCCATCGCGGCGCTGTTCTGGTTCGATCCCGCTGGTCACATTATCGGCCTGGTGGTGATGGTCACGGCGGTGAACCTGTTCTACGCCACTCAGGATGTGGCGGTAGATGCGCTGGCGGTGCGCACCTTTGCCGGTAGCCGCCACGTTAACGTCAACGTTGGCCAGGTGGCGGGCTTCAGCCTCGGCATGCTGGTGGGCGGAGTGGTCAGCCTGTATGTCTTTTACCGCAGCGGCTGGCAGGGTACGGTGCTGCTGTGCCTGCTGATCCAGGTGGTCTGCCATCTGCCGTTCCAGCTTCATCTGCGCCACTTTGCCCGCCAGCCCGCTGAAGTGGCACCGCTGGGCGAGAAGGGCGCGGCGCTGCGCTATATCTTCCGCCGCAAACACTGGAAGCCGGTGATCCTCACCGCGCTGCTGTTTAAATCCGCCAGCACCCTCGGTGCGAGCCTGGTGTCGCCGCTGCTGGTGGATATGGGCGTCAGCCTCGACCAGATTGCGCTGATCTCCGGCAGCGTACTGATCGTCAGCTATATCGCCGGGGCCGTGGCCTCCGGCGTGCTGCACCGCTGGCTGAGCAGCGCGCGGCTGACGCTGATCGGCCTGTCGGGCAGCCTGCTGTGCTGGCTGGGGATGGCGCTGTCGTTAAGCGCCGATCGCGCCTCCACCCAGTGGATCTTCACCTTCTTCGTGCTGGAAGGCTTCTTCTTTAACCTGTGCTGCGTGGCGCTGTTCGCCTGGTTTATGTGCTGGAGCGAAGGGGAAAAAGACGGTTCCGTGGTGCAGCCTGGCACCGACTTTACCCTGCTTCAGTGCTGCGAAGTGCTCGGCAGCAGCACGGCGATGGTGATTGGCGGCACGCTGGCGCACTACCTCGGCTTTGCCAACACCTTCTATATGGCGGCCCTGTTCGGCGCGGTGATTGCGCTGGTGATTATGCGCTGCTTCCGCCGCGTGCCGGACCGTTCACCCGATGAACCGCAGCCGCTGAATGAGGTGGCGCAATGA",
      "translation": "MKYNANIVSLFGLYCAQGTPLGFALFALPGILREQGADLRFIGLVGLSMLPWAFKFIWASWLENRRPWGFRSLPAGLAWIQLLKLLSLAAIAALFWFDPAGHIIGLVVMVTAVNLFYATQDVAVDALAVRTFAGSRHVNVNVGQVAGFSLGMLVGGVVSLYVFYRSGWQGTVLLCLLIQVVCHLPFQLHLRHFARQPAEVAPLGEKGAALRYIFRRKHWKPVILTALLFKSASTLGASLVSPLLVDMGVSLDQIALISGSVLIVSYIAGAVASGVLHRWLSSARLTLIGLSGSLLCWLGMALSLSADRASTQWIFTFFVLEGFFFNLCCVALFAWFMCWSEGEKDGSVVQPGTDFTLLQCCEVLGSSTAMVIGGTLAHYLGFANTFYMAALFGAVIALVIMRCFRRVPDRSPDEPQPLNEVAQ",
      "product": ""
     },
     {
      "start": 53227,
      "end": 53988,
      "strand": -1,
      "locus_tag": "ctg45_52",
      "type": "biosynthetic-additional",
      "description": "<div class=\"focus-intro\">\n <strong><span class=\"serif\">ctg45_52</span></strong><br>\n \n <br>\n Locus tag: <span class=\"serif\">ctg45_52</span><br>\n Protein ID: <span class=\"serif\">None</span><br>\n Gene: <span class=\"serif\">None</span><br>\n \n Location: 53,227 - 53,988,\n (total: 762 nt)<br>\n <br>\n \n  biosynthetic-additional (rule-based-clusters) Abhydrolase_6<br>\n \n  biosynthetic-additional (smcogs) SMCOG1004:thioesterase (Score: 225.4; E-value: 9.4e-69)<br>\n \n</div>\n<div class=\"focus-info\">\n \n  Active site details: <div class=\"collapser collapser-target-ctg45_52 collapser-level-none\"> </div><div class=\"collapser-content\">\n  <dl>\n  \n   <dt><strong>Thioesterase</strong> (14..237)</dt>\n   <dd>\n   \n    active site serine inconclusive<br>\n   \n   </dd>\n  \n  </dl>\n  </div><br>\n \n\n \n\n \n\n\n \n</div>\n<div class=\"focus-urls\">\n <a class=\"wildcard-container\" data-wildcard-attrs=\"href\" href=\"http://blast.ncbi.nlm.nih.gov/Blast.cgi?PAGE=Proteins&PROGRAM=blastp&BLAST_PROGRAMS=blastp&QUERY=@!translation!@&LINK_LOC=protein&PAGE_TYPE=BlastSearch\" target=\"_blank\" data-locus=\"ctg45_52\">NCBI BlastP on this gene</a><br>\n <a href=\"http://www.ncbi.nlm.nih.gov/projects/sviewer/?Db=gene&amp;DbFrom=protein&amp;Cmd=Link&amp;noslider=1&amp;id=gnlXIOLGDDKG_66&amp;from=43227&amp;to=63988\" target=\"_new\">View genomic context</a><br>\n \n  <a href=\"knownclusterblast/region1/ctg45_52_mibig_hits.html\" target=\"_new\">MiBIG Hits</a><br>\n \n \n \n \n</div>\n<div class=\"focus-clipboard\">\n AA sequence: <span class=\"clipboard-copy wildcard-container\" data-locus=\"ctg45_52\" data-wildcard-attrs=\"data-seq\" data-seq=\"@!translation!@\">Copy to clipboard</span><br>\n Nucleotide sequence: <span class=\"clipboard-copy wildcard-container\" data-locus=\"ctg45_52\" data-wildcard-attrs=\"data-seq\" data-seq=\"@!dna!@\">Copy to clipboard</span><br>\n</div>",
      "dna": "ATGACTGAACAACCTTTACGCCTGCTGCGTGCGGGCACCTCCCGGCAGCTGGTCTGCTTCCATCACGCCGGGGGCATGGCCGAGTACTTTCTGCCGTGGCGCGACGGCGTGGCGCAGGAAAGCGCGCTTTACGCCACCCAGCTGCCGGGCCACGGCGCGCGGATGAACGAAACGCCGCTGACCTGCCTGCATCAGATGGCCGATCGGCTGGCCGCCGCCTGCCACTTTCTGCCGCGCCGACCGACATTTTTCTTCGGGCATAGCATGGGGGCGGCGCTGGCGTTTGAAGTGGCGCTGCGCCTGCAAAAACAGGGCAGGCCGGTGGACGGGCTGGCGGTGTCCGGCCGCCTGCCGCCGCACCGCAACAGCGGCAGCGACTACTACCGCCAGAGCGACAGCCGCCTGATGGATAAAGTCACCCGGCTTTCCGGTGATGAGATGCCGTCGGGCCAGGCCAGCGAGCTGCTGACGCTATTAATGCCGGTATTTCGCGCCGATTTTCAGGCGATTGAAACCTACCAGCGCCGCTGCGAGGAAAAACTCAGCTGCCCGGTATTTGCCGCCGTCGGCGAGCGCGACAGCGAAGTGTCGGTGGAGGAGATGTCGCAGTGGGAAAGGGTGACCGGACATCGCTTCAACCTGAAGGTGTTTAGCGGCGGTCATTTCTATCTTCAGCATCAGCGCAGTGCGCTGCTGGAATTTTTAAACCGCGAGTGCGGCCGTGCATCCGGCGCCTCGGTGAAGGAATATCATGAAATATAA",
      "translation": "MTEQPLRLLRAGTSRQLVCFHHAGGMAEYFLPWRDGVAQESALYATQLPGHGARMNETPLTCLHQMADRLAAACHFLPRRPTFFFGHSMGAALAFEVALRLQKQGRPVDGLAVSGRLPPHRNSGSDYYRQSDSRLMDKVTRLSGDEMPSGQASELLTLLMPVFRADFQAIETYQRRCEEKLSCPVFAAVGERDSEVSVEEMSQWERVTGHRFNLKVFSGGHFYLQHQRSALLEFLNRECGRASGASVKEYHEI",
      "product": ""
     },
     {
      "start": 53981,
      "end": 55108,
      "strand": -1,
      "locus_tag": "ctg45_53",
      "type": "other",
      "description": "<div class=\"focus-intro\">\n <strong><span class=\"serif\">ctg45_53</span></strong><br>\n \n <br>\n Locus tag: <span class=\"serif\">ctg45_53</span><br>\n Protein ID: <span class=\"serif\">None</span><br>\n Gene: <span class=\"serif\">None</span><br>\n \n Location: 53,981 - 55,108,\n (total: 1128 nt)<br>\n <br>\n \n  other (smcogs) SMCOG1099:hypothetical protein (Score: 406.1; E-value: 2.3e-123)<br>\n \n</div>\n<div class=\"focus-info\">\n \n\n \n\n \n\n\n \n</div>\n<div class=\"focus-urls\">\n <a class=\"wildcard-container\" data-wildcard-attrs=\"href\" href=\"http://blast.ncbi.nlm.nih.gov/Blast.cgi?PAGE=Proteins&PROGRAM=blastp&BLAST_PROGRAMS=blastp&QUERY=@!translation!@&LINK_LOC=protein&PAGE_TYPE=BlastSearch\" target=\"_blank\" data-locus=\"ctg45_53\">NCBI BlastP on this gene</a><br>\n <a href=\"http://www.ncbi.nlm.nih.gov/projects/sviewer/?Db=gene&amp;DbFrom=protein&amp;Cmd=Link&amp;noslider=1&amp;id=gnlXIOLGDDKG_66&amp;from=43981&amp;to=65108\" target=\"_new\">View genomic context</a><br>\n \n  <a href=\"knownclusterblast/region1/ctg45_53_mibig_hits.html\" target=\"_new\">MiBIG Hits</a><br>\n \n \n \n \n</div>\n<div class=\"focus-clipboard\">\n AA sequence: <span class=\"clipboard-copy wildcard-container\" data-locus=\"ctg45_53\" data-wildcard-attrs=\"data-seq\" data-seq=\"@!translation!@\">Copy to clipboard</span><br>\n Nucleotide sequence: <span class=\"clipboard-copy wildcard-container\" data-locus=\"ctg45_53\" data-wildcard-attrs=\"data-seq\" data-seq=\"@!dna!@\">Copy to clipboard</span><br>\n</div>",
      "dna": "ATGAGCCGTCCGTTACGCGTGGTGGTCTGCGGTACGCTGTTTGGCCAGGTCTATCTTTCCGCGTTTAATCAGCCGTTCGCCGGGTTTGAGCTGGCGGGCATTGTGGCGCGCGGCAGCCAGCGATCCCGCGATCTGGCGGAAAAGTACGGCGTGCCGCTCTATCAGCAGGTGGACGATCTGCCGGGGGATATTGATATCGCCTGCGTGGTGATCCGCTCGGCCATCGTCGGCGGGGCGGGCAGCGAAATCGCCCAGGCGCTGTTGCAGCGCGGCATCTCGGTATTGCAGGAGCATCCGGTTTATCAGAGCGACGTGGCGCAGTGCCTGAAGCTGGCCCGTAAACACGGCTGCACCTACCACGTAAATACCCACTATCCGCACAGTCCGGCGGTGCGGCGCTTTATCCGCGTGGTGCAGCACGCGCTGGCCGAGCAAAAGGCGCTGTTTATCGACGCCACCTGCGGCGTGCAGGTGATCTGTAGCCTGCTGGATATTCTGGGCCGCGCCTTTGGCCGCTTCGCCCCCTGCGCCTTTGAAGCGCCGGACGGCTGGAGCCAGGCGCTGCGATCGCAGATGCAGGGCACGCCGCCGTTCAGCCAGCTGCGCGGGGTGATTGCCGGGGTGCCGATCGTGCTGAATCTGCAAAATCAGCTCGACCCCGCCGATCCGGATAATCACTTCCACATTATGCACCGCATCTGCGTGGGCCTGCCGGGCGGCAACCTGCTGCTGGCTAATACCCACGGTCCGCTGCTGTGGCATGCGCAGATGCATATCCCGCGCGAGCGCACCGAAACCGGCTGCCGTGAACCGCTGCCGTCGGAGCATGCGCCACACTATTACCGCACGCCGCTGTACGCGCTGGCCGAGGATAACCGTGACGACCTGGACGGCGTGCTGGCGGAGCAGTGGCCGTCGGCGGTGCGCCATGCGCTGCGGGAATTTGCCGCGCGGATGGCCGATCCGCAGCCGCAGCATGCCCAGCAGCTGCTGGCGCTGACCGCCGCCTGGAAGGATCTGATGAGCCAGGTCGGCAATCCGCAGAGTGTGACCTTCGACGCGCCGCCGCCGCTGCCTGCCGCCGCGTGGGCCGCGTTTAATCAGGGCGAGGAGCAAGACGATGACTGA",
      "translation": "MSRPLRVVVCGTLFGQVYLSAFNQPFAGFELAGIVARGSQRSRDLAEKYGVPLYQQVDDLPGDIDIACVVIRSAIVGGAGSEIAQALLQRGISVLQEHPVYQSDVAQCLKLARKHGCTYHVNTHYPHSPAVRRFIRVVQHALAEQKALFIDATCGVQVICSLLDILGRAFGRFAPCAFEAPDGWSQALRSQMQGTPPFSQLRGVIAGVPIVLNLQNQLDPADPDNHFHIMHRICVGLPGGNLLLANTHGPLLWHAQMHIPRERTETGCREPLPSEHAPHYYRTPLYALAEDNRDDLDGVLAEQWPSAVRHALREFAARMADPQPQHAQQLLALTAAWKDLMSQVGNPQSVTFDAPPPLPAAAWAAFNQGEEQDDD",
      "product": ""
     },
     {
      "start": 55105,
      "end": 56172,
      "strand": -1,
      "locus_tag": "ctg45_54",
      "type": "other",
      "description": "<div class=\"focus-intro\">\n <strong><span class=\"serif\">ctg45_54</span></strong><br>\n \n <br>\n Locus tag: <span class=\"serif\">ctg45_54</span><br>\n Protein ID: <span class=\"serif\">None</span><br>\n Gene: <span class=\"serif\">None</span><br>\n \n Location: 55,105 - 56,172,\n (total: 1068 nt)<br>\n <br>\n \n</div>\n<div class=\"focus-info\">\n \n\n \n\n \n\n\n \n</div>\n<div class=\"focus-urls\">\n <a class=\"wildcard-container\" data-wildcard-attrs=\"href\" href=\"http://blast.ncbi.nlm.nih.gov/Blast.cgi?PAGE=Proteins&PROGRAM=blastp&BLAST_PROGRAMS=blastp&QUERY=@!translation!@&LINK_LOC=protein&PAGE_TYPE=BlastSearch\" target=\"_blank\" data-locus=\"ctg45_54\">NCBI BlastP on this gene</a><br>\n <a href=\"http://www.ncbi.nlm.nih.gov/projects/sviewer/?Db=gene&amp;DbFrom=protein&amp;Cmd=Link&amp;noslider=1&amp;id=gnlXIOLGDDKG_66&amp;from=45105&amp;to=66172\" target=\"_new\">View genomic context</a><br>\n \n \n \n \n</div>\n<div class=\"focus-clipboard\">\n AA sequence: <span class=\"clipboard-copy wildcard-container\" data-locus=\"ctg45_54\" data-wildcard-attrs=\"data-seq\" data-seq=\"@!translation!@\">Copy to clipboard</span><br>\n Nucleotide sequence: <span class=\"clipboard-copy wildcard-container\" data-locus=\"ctg45_54\" data-wildcard-attrs=\"data-seq\" data-seq=\"@!dna!@\">Copy to clipboard</span><br>\n</div>",
      "dna": "ATGAAACACATTATTGTCACCGGTGGTCGGGGAGAAGTGGGCCGCGCGGCGGTAGCGCTGCTGCGGTCGCTCGATTACCGGGTAACGGTGGTCGGGCGCAGCCCCGGCGGGCTGGAAGCCGATTACCGGCAGTGCGATATCTTCGATGCGCAGGCGCTGGCGGACGTCTGTCGCGGGGCCGATCTGGTGCTCAACGCTGCCGGTCCGTCGTCGCTGATTGGCGCGCGGGTGGCGCAGGCGGCGCTGCTGGCGGGGGCGGACTACGTTGATGTGGCGGGCGATCCGCCGCTGTGGCGTGAAATCGCTCAGGACGGCAGACTGCAACACGCGCTGGCCCAACGTGCCTGCGTGCTGGGAGCCGGGTTAACCCCCGGCCTGGCGGCGATGCTGCCGCGCTATGCGCTGGCGCGGCTGGCGCACGTTTCCCATATCACCCTGTACGGCGGCGGCATCGAGCGCTTTACCGCCGTTTCCGCTGCGGATTTCATTGCCAGCCTCAATCCTTATCAGGAGCAGGGCCGGGCAGGCACGGTGATTGCCAACGGGGAAATGCAGCGGGCTTCGGCGCAGCAGCGGGTGAAGATTCCCACCGCCGCCCGGCCGTTTGATGCGCTGCCGTTCCTCAGCTTCGAGCTGGAGCAGCTGGCCGGCGAGTTCGGGCTGGGCAATCTGGCCGCTTACAGCCTGGTGGCCGATGCGCAGATGCTGCTGGCCTGCCAGCAGCAGGATGAGGCACAGGCGGAACTGGTGCGGCTGAGCACTGAACTGGCCGCTGCCGAAGGCGAACAGCAGCACTTCTGGCTCCAGGCGCGGGGCACCCAGGCCGGGCAGCCGGTCAACCTGGAGCTGCGGCTGCGCTTCGCCAACAGCTACCGCCTGACCGGCAGCGTGGCGGCGCTGGCGGCGGATGCGCTGCTGCGCCAGCCAGCGGGCGGCCTGAAGTGGCTGCCGCAGGTACTGACGGCGGAACCGCTGCTCAATGCGCTGCACGCGCGTGGCCTGCTGGCGCAGTTCACTTCCAGCGTGCTGCCTGCCGAACAGCCACAGTTTACCGAGGGGGAGCTATGA",
      "translation": "MKHIIVTGGRGEVGRAAVALLRSLDYRVTVVGRSPGGLEADYRQCDIFDAQALADVCRGADLVLNAAGPSSLIGARVAQAALLAGADYVDVAGDPPLWREIAQDGRLQHALAQRACVLGAGLTPGLAAMLPRYALARLAHVSHITLYGGGIERFTAVSAADFIASLNPYQEQGRAGTVIANGEMQRASAQQRVKIPTAARPFDALPFLSFELEQLAGEFGLGNLAAYSLVADAQMLLACQQQDEAQAELVRLSTELAAAEGEQQHFWLQARGTQAGQPVNLELRLRFANSYRLTGSVAALAADALLRQPAGGLKWLPQVLTAEPLLNALHARGLLAQFTSSVLPAEQPQFTEGEL",
      "product": ""
     },
     {
      "start": 56169,
      "end": 61589,
      "strand": -1,
      "locus_tag": "ctg45_55",
      "type": "biosynthetic",
      "description": "<div class=\"focus-intro\">\n <strong><span class=\"serif\">ctg45_55</span></strong><br>\n \n <br>\n Locus tag: <span class=\"serif\">ctg45_55</span><br>\n Protein ID: <span class=\"serif\">None</span><br>\n Gene: <span class=\"serif\">None</span><br>\n \n Location: 56,169 - 61,589,\n (total: 5421 nt)<br>\n <br>\n \n  biosynthetic (rule-based-clusters) NRPS: Condensation<br>\n \n  biosynthetic (rule-based-clusters) NRPS: AMP-binding<br>\n \n  biosynthetic-additional (rule-based-clusters) PP-binding<br>\n \n</div>\n<div class=\"focus-info\">\n \n\n \n\n \n\n\n \n</div>\n<div class=\"focus-urls\">\n <a class=\"wildcard-container\" data-wildcard-attrs=\"href\" href=\"http://blast.ncbi.nlm.nih.gov/Blast.cgi?PAGE=Proteins&PROGRAM=blastp&BLAST_PROGRAMS=blastp&QUERY=@!translation!@&LINK_LOC=protein&PAGE_TYPE=BlastSearch\" target=\"_blank\" data-locus=\"ctg45_55\">NCBI BlastP on this gene</a><br>\n <a href=\"http://www.ncbi.nlm.nih.gov/projects/sviewer/?Db=gene&amp;DbFrom=protein&amp;Cmd=Link&amp;noslider=1&amp;id=gnlXIOLGDDKG_66&amp;from=46169&amp;to=71589\" target=\"_new\">View genomic context</a><br>\n \n  <a href=\"knownclusterblast/region1/ctg45_55_mibig_hits.html\" target=\"_new\">MiBIG Hits</a><br>\n \n \n \n \n</div>\n<div class=\"focus-clipboard\">\n AA sequence: <span class=\"clipboard-copy wildcard-container\" data-locus=\"ctg45_55\" data-wildcard-attrs=\"data-seq\" data-seq=\"@!translation!@\">Copy to clipboard</span><br>\n Nucleotide sequence: <span class=\"clipboard-copy wildcard-container\" data-locus=\"ctg45_55\" data-wildcard-attrs=\"data-seq\" data-seq=\"@!dna!@\">Copy to clipboard</span><br>\n</div>",
      "dna": "ATGACCAGCCATTCACCATCGGCGCAGCAGGCGCTTTCCCTGCTGCTTTCCCTTGAAAAACAGCAGGCGCAGTTCTGGTTAGATGCGGGCGCGCTGAAGTTTCGCGCCCCGCAGGGGGTGATTGGTCCGCAGCAGATTGAGCAGCTTAAGGCGCTGAAACCGCAGATTATCGCACTGCTTGAGCAGTGGAGCCGCGAAGATGCCTTTATCGCCGAGCCGCAGGATCAGCACCTGCCGTTTGCGCTCAGCGACGTGCAGTCCGCCTACTACATTGGTCGCCAGCAGGCGTTTAACTTCGGCGGCGTCGGCTGCCACGGCTATTTTGAAATTGAAGCCTCACGCTGGGATGCCCCGCGGCTGGAGGCGGCCTGGAACCGGCTGGTGGCCCGCCATGCGATGCTGCGTGCCGTCGTCAACCCGCAGGGCGAGCAGCAGATCCTGCCGTCGGTACCGCACTTTGACATCGCCAGCCGCAATGCGTCGCCGCAGGCGCTGCGCGAAGAGATGTCCCACCGGGTTTATGCCACCGACCGCTGGCCGCTGTTCGATTTACAGTTCAGCCACACCGACGCCGGTGACTGCCTGCACTTCAGTATCGATCTGCTGATTGCCGACGCGCTGAGTATTCAAATCCTGCTGGCCGAGCTGTGGCGTGAATATCGCGGGGAGTCCGCCGGTGATGAACTTACCGTCAGCTTCCGCGATGTGATCCAGTACCAGCAGCGCCAGCAGCGGCACCGTCGCTATGCTGAAGCGCGGGATTTCTGGCTGGATCGGCTGGAAAGCCTGCCGGAATGCCCGCAGCTGCCGCTGCTGCCGGAGGCCGCCAATGAGGGAACGCCGTCGTTCTTCCGCCTCAGCCAGCAGTGGGACGCGAGCCAGTGGCAGCGCCTGCGGTCACGCTGCCAGCAGCAGGGCGTGTCGCCCTCCGCGCTGCTGCTGACCCTGTATGCCGAAACCATGGCGCGCTGGTCCGCCAGCCGTCATTTCTGCCTCAACCTGACGGTGATGGATCGCCCGGATGTGCACCCGCAGGTGGCCGCGCTGATCGGTGACTTTACCTCGGTCAGCCTTCTGGAGGCGGATCTGCGCGCTACCTGCACCCTCGGCGAGCGGGTGAACCAGCTGCAAACCCGACTCTGGCAGGACCTGGAGCATAACGCCTTTTCCGGCGTGTCGACCATCCGTGAACTGGCCCGCCAGCGCGGCAGCCAGCGTGCCCGCATGCCGGTGGTGTTTACCAGTGCGCTGGTCAGCGATGAGCACGCGCCGGATACCGCCAGCGCGCTGCCGGGCGATGCGCACTTTACCTGGGGCATCAGCCAGACGCCGCAGGTGTGGATCGACTGCCAGGTGATGCTGTTCCAGGGCGGGCTGCTGATTAACTGGGATGTGATCGACGGCGTGTTCCCCGAAGGCACCGTGGCAGCGATGTTTGATGCATTTAGCAGCCAGATCGCTCGGGTGCTGGAGGAGGATCGCTGCTGGCAGCAGCCGGTCCAGCTGGCGCTGCCCGGCGCGCAGCAGCAGACGCGCGTTCGCGCTAACCACACCGCCCGTGATATCCCCAGCGGACTACTGCACGACGCGCTGCTGCATCAGGCGGCACAGCGGCCGCGGGCGGTGGCGCTGATTGATGACGACGGTGAAGTGACCTATGGCGAACTGTTGTACCAGGCGCAGACCCTGGCCGCTGCGCTGGCCGGTGCGGGCCGCTATGCGCTGGTGCTGAACGTGCGTCGCCAGCAGATTATCGCCGCGCTGGCGGTGCTGTTGGCGGGCGGCACCTATATCCCGGTCGACGCCGGGCAGCCGGAGCAGCGCATCGCCCAGATTGTCGCCGACGCCGGGGTGAAGGCGGTGCTGGTCGCCGGGCAACTTGAGCAGCAGGCGTGGCAGCAGCAGGGCGTGGCGGCGGTGGATGTGCTGCACCCCGTGGCGCTGGAACCGCAGGCCGTAGCGGCGCAGATCGATCCGCAGGATGCCGCCTACATTATCTATACCTCCGGCAGTACCGGGCAGCCGAAAGGCGTGGTCATCAGCCACGATGCGGCACGCAACACCCTGTACGATCTGCAACAGCGGCTGGCATTAACCGCCGACGACCGCCTGCTGGCGCTCTCCCGCATCAGCTTCGACCTGTCGGTGTTCGATATCTTTGGCGTGCTCGGTGCCGGTGGCGCGATGGTGCTACCTGCCGAGGCCGACCAGCGCAACCCGGCGCAGTGGGCGCGGCTGATCCGCGAACATCGGGTGACGCTGTGGAACACGGTTCCGGCGCTGATGAATATGCTGACCGGCTATCTGATGACCGAAAACGCCACGCTGGATTCGCTGCGTTCGGTGATGATGTCCGGCGACTGGATACCGGTGGGGCTGCCCGCGGCCATCGCCCGCTGCGCGCCGCAGGCCCGTCAGCTGAGCCTTGGCGGCGCGACCGAGGCAGCGATCTGGTCCAACAGCTGGCCGATCGACCCGAAACATCACTATCAGCAAAGCATTCCGTACGGCCTGCCACTGGCTAATCAGCAGTTCCGCGTGGTCAACGCGGTGGGCGAGGACTGCCCGGACTGGGTGCCGGGCGAGCTGTGGATCGGCGGGCGAGGCGTGGCCCTGGCCTACTGGGGCGACGCGGAGAAAACCGCCGATCGCTTTATCACCGACGAGCGCGGCGTGCGTTGGTATCGCACCGGCGATCGCGGCTGCTATAACGCCGACGGCGTGCTGATCTTCCTCGGCCGACTGGATCAGCAGGTGAAAATTCGCGGGCATCGCGTGGAGCCGGGCGAGATCGAAGCGGCGCTGTCGCGGCTGCCGCAGGTGGCGCAGGCGTCGGTGGTGGTGCGCGGTGGTGTGATGCAGAAAGAGCTGCACGCTTACGTGGAACCGGCGATGCTGGCGGCGGCCGGTCCGCAGGAAAATGCCCGGTGGCAGGCGGTAGTGCCGTCGCTTCAGCTGGCGGCGGACAGCGTGACCGCTTCACTGGATCGCGGGCAGATTGCCGAACTGACCGACGCGCTGGACCGCGTGGCGCTGATGCATATGGTGAAGGCGCTGTGTGACAGCCGGGCGCTGAACGTCGGCCAGCCGGTAACGCTTGATGAGATGATGCAGAGCGGCGGCGTGGCGGAAGAAAACCGCCAGCTGGTGCGCCGCTGGCTGCGCGCGCTGGTGCAGCACAACATGCTGGTGCAGGACGGCGACCGCTATCGTCTGCAACAGTCGGTTGATACCGCCGGGATCGCCCGCCTGTGGCAGCGCGGTGAGCAGCTGATTACCGGGCTGGACGACAACGGCGGCCTGCTGACCTATCTGGAGCGCAGCAGCCGCTGCCTGCCGGAGCTGCTGCGCGGCGAAGAAGATCCGCTGAATCTGCTGTTCCCGGACGGCAAGCTCGATGTGGCGACCCACGCCTATCAGAACAACCTGATCAGCCGACTGATGAACCATCTGCTGCTGCACGCGGCGGAAGAAAAGGTCCGCACGATGGCCGAACGCCGTCGGGTGCGGGTGCTGGAGATCGGCGCGGGGGTTGGCGGCACCAGTAACGTGCTGATCCCGCTGCTGGCGGGCTATGACGTGGAGTACACCTTTACCGACGTTTCGCCGTTCTTCCTTAACGAGGCGCGCCTGCGCTATCAGCAGCACGACTTCGTGCGCTATCAGCTCTACGACTTCAACCGCCCACCGCTGGAACAGGGGCTGGACTGCGGTCAGTTCGACATGATCGTCTCCAACAACGTGCTGCATAACGCGGTAGTGGCGCGCGACGGGCTGGATAATCTGCGCCAGCTGCTGGCGCCCGGCGGCTGGCTGCTGATTATCGAAGCCACCCGCGACAACTACCAGCTGATGACCTCGATGGAGTTCAAACACGGCCTGACCGGCTTTGCCGACGAGCGTCTGGAGTTTGACTCGCCGTTTATGCCGCAGGAGCGCTGGCTGGCGGCGCTGGATGATGTCGGGGCGGAATCCCTGTGGGCGTGGCCGCCGGAGCAGGATGCGGTATCACGCCTGGGCCAGAGCTTTATGCTGGCGCAGTTCAACTCCCGCCGCCAGCGCTGTGAGCCGCAGGCGCTGCTGGCCGCCCTGAAAGCGCAGCTGCCCGCCGCGATGATCCCGGCCCGACTGGCGGTGCTGGAATCGCTGCCGGTAACGGTGAACGGCAAGATCGACCGCCGCCAGCTGCCGGAGCTGCCTGCCGCCGCCGAAAGTACGGCGCAGTCGGCCAGCGAGGCGGGCAGCGACGCGCTGGAAACCCAGCTGCTGAGCCTGTGCCGCGAACTGTTGAATAACGCCGCCATCGGGCCGGAGGATGACTTCTTCGCCAGCGGCGGCGACTCGCTGCTGATCACCCAGTGGGTCAGCCGCATCCGCGAAGCGCTCGGTGCCGACCGCGTGCCGTGGGAGGGCAGCCTGCGTCAGGTGCTGCAACAGCCGACGGTGCGCGCGCTGGCGGACTACCTGCGCGAGCAGGGCGCGGCGCAGGAAGAGAACAGCGACGGCTACGCAAAGGTCGCCTGCCTGAAGCCGGGCGACGGCGAAGCGGTGTTTATTTTGCATGAAGGCAGCGGCACGGTGCTGCCGTGCCTGTCGCTGGTGGAGGCGCTGAGCGGACCGGTATACGCCATCAGCGTTGCCAATACCGAGGCCTTCCTCGACCTGCCCGCCGAGGGGCTGATCGCGCGGCTGGCCAGCGACTATCTGGCGGAGATCCGCGCCGTCGCGCCGGATGCCCACCTGTTCGGCTACTGCAAAGGCGGCCTGCTGGCCTATGAGATCGCCCGTCAGGCGATGGAAAACCAGACCCCGCTGGCGTCGGTAACGGTAGCCAGCAGCTACCGCATTCCTTATGTGATTGACGATCCGCTGATGATCGATATGGCTATCGTCTGGGCGCTGGGCATTGATGCACCGTGGCCGCTGGACAGACTGGAGCTGGAGGAGGTCTATCAGCAGATCCTGCACCGCAATCCGGCGTCCATCACCCCGCAGTGCGTGGCGCGCGTCGCCCGCGAACAGGGCAAAACCGCTTTCGCCAGCGCCTATGAAGAAGTACAGCAGCGCACGCCGGAGCAGCGTCTGAACGAGCTGACCGCCGCCATCGTCGGCAATTCCGGTGGCCAGCCCGCGCTGGCCGAGGCCGAGTGGCAGCGCATGTGCGCGGTGTTCCGCCACAGCATTCGCGGCATCTGCTGCTACAAGCCGGGCTTCTTTGCCGGGGAGATGACCTTCGCCTGCCAGCAGGGCGATACCTACCTGCTGCCTGCGCTCCAGCGCGATATGAAATCGTTCTGGGAAGGGGTGTGCATCGATGAGGTGCGCTATGTCGATTTGCAGGGCGACCATTTCAGCTGCATGAGCGCGGAAAACGTCGCGCCGCTGGCGCAGCATCTGGAACAGCAGCGGAGGGCAGGATGA",
      "translation": "MTSHSPSAQQALSLLLSLEKQQAQFWLDAGALKFRAPQGVIGPQQIEQLKALKPQIIALLEQWSREDAFIAEPQDQHLPFALSDVQSAYYIGRQQAFNFGGVGCHGYFEIEASRWDAPRLEAAWNRLVARHAMLRAVVNPQGEQQILPSVPHFDIASRNASPQALREEMSHRVYATDRWPLFDLQFSHTDAGDCLHFSIDLLIADALSIQILLAELWREYRGESAGDELTVSFRDVIQYQQRQQRHRRYAEARDFWLDRLESLPECPQLPLLPEAANEGTPSFFRLSQQWDASQWQRLRSRCQQQGVSPSALLLTLYAETMARWSASRHFCLNLTVMDRPDVHPQVAALIGDFTSVSLLEADLRATCTLGERVNQLQTRLWQDLEHNAFSGVSTIRELARQRGSQRARMPVVFTSALVSDEHAPDTASALPGDAHFTWGISQTPQVWIDCQVMLFQGGLLINWDVIDGVFPEGTVAAMFDAFSSQIARVLEEDRCWQQPVQLALPGAQQQTRVRANHTARDIPSGLLHDALLHQAAQRPRAVALIDDDGEVTYGELLYQAQTLAAALAGAGRYALVLNVRRQQIIAALAVLLAGGTYIPVDAGQPEQRIAQIVADAGVKAVLVAGQLEQQAWQQQGVAAVDVLHPVALEPQAVAAQIDPQDAAYIIYTSGSTGQPKGVVISHDAARNTLYDLQQRLALTADDRLLALSRISFDLSVFDIFGVLGAGGAMVLPAEADQRNPAQWARLIREHRVTLWNTVPALMNMLTGYLMTENATLDSLRSVMMSGDWIPVGLPAAIARCAPQARQLSLGGATEAAIWSNSWPIDPKHHYQQSIPYGLPLANQQFRVVNAVGEDCPDWVPGELWIGGRGVALAYWGDAEKTADRFITDERGVRWYRTGDRGCYNADGVLIFLGRLDQQVKIRGHRVEPGEIEAALSRLPQVAQASVVVRGGVMQKELHAYVEPAMLAAAGPQENARWQAVVPSLQLAADSVTASLDRGQIAELTDALDRVALMHMVKALCDSRALNVGQPVTLDEMMQSGGVAEENRQLVRRWLRALVQHNMLVQDGDRYRLQQSVDTAGIARLWQRGEQLITGLDDNGGLLTYLERSSRCLPELLRGEEDPLNLLFPDGKLDVATHAYQNNLISRLMNHLLLHAAEEKVRTMAERRRVRVLEIGAGVGGTSNVLIPLLAGYDVEYTFTDVSPFFLNEARLRYQQHDFVRYQLYDFNRPPLEQGLDCGQFDMIVSNNVLHNAVVARDGLDNLRQLLAPGGWLLIIEATRDNYQLMTSMEFKHGLTGFADERLEFDSPFMPQERWLAALDDVGAESLWAWPPEQDAVSRLGQSFMLAQFNSRRQRCEPQALLAALKAQLPAAMIPARLAVLESLPVTVNGKIDRRQLPELPAAAESTAQSASEAGSDALETQLLSLCRELLNNAAIGPEDDFFASGGDSLLITQWVSRIREALGADRVPWEGSLRQVLQQPTVRALADYLREQGAAQEENSDGYAKVACLKPGDGEAVFILHEGSGTVLPCLSLVEALSGPVYAISVANTEAFLDLPAEGLIARLASDYLAEIRAVAPDAHLFGYCKGGLLAYEIARQAMENQTPLASVTVASSYRIPYVIDDPLMIDMAIVWALGIDAPWPLDRLELEEVYQQILHRNPASITPQCVARVAREQGKTAFASAYEEVQQRTPEQRLNELTAAIVGNSGGQPALAEAEWQRMCAVFRHSIRGICCYKPGFFAGEMTFACQQGDTYLLPALQRDMKSFWEGVCIDEVRYVDLQGDHFSCMSAENVAPLAQHLEQQRRAG",
      "product": ""
     },
     {
      "start": 61586,
      "end": 73072,
      "strand": -1,
      "locus_tag": "ctg45_56",
      "type": "biosynthetic",
      "description": "<div class=\"focus-intro\">\n <strong><span class=\"serif\">ctg45_56</span></strong><br>\n \n <br>\n Locus tag: <span class=\"serif\">ctg45_56</span><br>\n Protein ID: <span class=\"serif\">None</span><br>\n Gene: <span class=\"serif\">None</span><br>\n \n Location: 61,586 - 73,072,\n (total: 11487 nt)<br>\n <br>\n \n  biosynthetic (rule-based-clusters) NRPS: Condensation<br>\n \n  biosynthetic (rule-based-clusters) NRPS: AMP-binding<br>\n \n  biosynthetic-additional (rule-based-clusters) PP-binding<br>\n \n  biosynthetic-additional (rule-based-clusters) PKS_KS<br>\n \n  biosynthetic-additional (smcogs) SMCOG1022:Beta-ketoacyl synthase (Score: 207.4; E-value: 6.2e-63)<br>\n \n</div>\n<div class=\"focus-info\">\n \n  Active site details: <div class=\"collapser collapser-target-ctg45_56 collapser-level-none\"> </div><div class=\"collapser-content\">\n  <dl>\n  \n   <dt><strong>PKS_KS</strong> (691..1096)</dt>\n   <dd>\n   \n    found active site cysteine: True, scaffold matched GSSS: True<br>\n   \n    found active site histidines: True<br>\n   \n   </dd>\n  \n  </dl>\n  </div><br>\n \n\n \n\n \n\n\n \n</div>\n<div class=\"focus-urls\">\n <a class=\"wildcard-container\" data-wildcard-attrs=\"href\" href=\"http://blast.ncbi.nlm.nih.gov/Blast.cgi?PAGE=Proteins&PROGRAM=blastp&BLAST_PROGRAMS=blastp&QUERY=@!translation!@&LINK_LOC=protein&PAGE_TYPE=BlastSearch\" target=\"_blank\" data-locus=\"ctg45_56\">NCBI BlastP on this gene</a><br>\n <a href=\"http://www.ncbi.nlm.nih.gov/projects/sviewer/?Db=gene&amp;DbFrom=protein&amp;Cmd=Link&amp;noslider=1&amp;id=gnlXIOLGDDKG_66&amp;from=51586&amp;to=83072\" target=\"_new\">View genomic context</a><br>\n \n  <a href=\"knownclusterblast/region1/ctg45_56_mibig_hits.html\" target=\"_new\">MiBIG Hits</a><br>\n \n \n \n \n</div>\n<div class=\"focus-clipboard\">\n AA sequence: <span class=\"clipboard-copy wildcard-container\" data-locus=\"ctg45_56\" data-wildcard-attrs=\"data-seq\" data-seq=\"@!translation!@\">Copy to clipboard</span><br>\n Nucleotide sequence: <span class=\"clipboard-copy wildcard-container\" data-locus=\"ctg45_56\" data-wildcard-attrs=\"data-seq\" data-seq=\"@!dna!@\">Copy to clipboard</span><br>\n</div>",
      "dna": "ATGAAGCGATCGTCTATTGCCAGTGGCTGGGTGAGAGAGAAACTGTTGCAGCATGCGCAACACAAGCCGGACAGCATCGCGCTGCGCTATCGTGACAAGCAGAACACCGATGAATGGAGCTATCGTCGGTTAGTGAATACCGCCTTCGCCATGGCGCAGGAGATGGGCGATTCGCTGAACGTGAATCAGCGTGCCATCCTGCTGATGCCGGGCGATGCCAATTTTATTGCCAGCCTCAGCGCCTGCATTCTTAGCGGCGTGGCCGCCATTCCGGTCCATCTGACCAACGCCTTTCGTATTCACCGCAGCGCCGGGGTTATCGGCCATATTGTCGAAGAAAGCGCGCCGGAATACATCTTCACCTACCGCGCGATGGTTGAAGAGATCCAGTCGAAGGGCTGGCATCATCAGCGCAAACTGATCGTCGTTGACGAGCTGCCTGCCAGCCTGGCCTCGGGCGATCTGCCGGATAGCGCAGCGCTTGAACAGATCTACCATCCCGGCGGCCCCGTTTACCTGCAGTACTCTTCCGGCTCGACCGGAAAACCGAAAGCCGTCTGCAACTACGACGACAATATTCGTGTCCAGCAGCAGCTGCTGTTGGATCTGCACTGCCGCTGCCAGCCGGAGGTGATCACTGCCAACTGGCTGCCGTTCTATCACGATATGGGCATGCTCAGCGGCCTGATGATGCCGCTGCTTTCCGGCGGCTGCTGCAACTTTATGCCGCCGGCGCAGATGGTGGCCGACCCACATCAGTGGCTGAAACTGATTGAAGAGTACGGTGCCAACGCCGTCGCCGCGCCGGACTTCGTCTGGGCGCTGTGCAATGAGATGGTCAGCGATGAACAGGTTGCCCGGCTGGATCTGCGCTCGCTGAAGGTGGCCGCCAACGCCGCCGAGCCAATCCGCGCCGATACCATGGCGCGCTTTACCGATCGCTTCGCCCCGGCGGGGTTTGAACCGCAGGCGTTCACCCCGGCCTACGGTATGGCGGAGTCCACCCTGGCTATCACCTATAAACCGGCCAACACCGACTATGTGATCCAGCGCTTCAACGGCGCGGCGCTGGCGGTGGGCAGGGCGCAGCCGGATGCACACGGCAGGCCGCTGGTCAGCTCCGGGCGCGTCGACCCGCAGTGGCAACTGCGTATTGTTGATGCCGACAGCCATCAGGCGCTGCCGGAAGGGCATATCGGCGAAGTCTGGGCCAGCGGCGCATCGAAAGCGTACGGCTACTGGAACAAGCCGCAGCTCAGCGCGGAAACCTTTGAAGCCACCGTTGCCGGTGAGCCGGAAGGGCATCGCTATCTGCGCACCGGCGATCTGGCCTTCCTGTGGCAGGGGGAGCTGTACATCTGCGGACGCCTGAAGGACATCATCATTGTGGCGGGTGAAAACCATATGCCCAACGATCTGGAACAGGCGATCGAAAAGCAGTGCGAAGAGATAAAAACCGGCGGCGTCTGCGCCTGTCAGGATACCGACAGCGGCGAGATCCTGCTGATGCTGGAAGCGCGCCGCCATCAGAGCGACGAGGTTTACACCGCGCTTTCCCGCGCCGCCTGTGCGGTGGTGGCGGAGCACTTTGGCCTGACGATTGGGCGCGTTGTTGTGCTGTCGCAGGGCAAACTGAAGAAAACCTCCAGCGGCAAGATCCAGCGCCGCCAGATGATGAAAGAGTGGCAGGGCAACGAACTTAGTCCGCTGTTTGTCTGGCAGAACGATCCGGCGGGGGTAGCGTCATCATCATCGTCAGCGGCATCTGCCGATCGCGACTGTGCTGCCAGACACGATCTGAGCGATGAGATCCTGCCGTGGCTGCACGACACGCTCTGCCGCCTGCTGGCGGTCGGTGAACTTGATCCGGCCCAGGGACTGCTGGACGCCGGGCTGAGCAGCCTGCAGGCCCTGCGCCTGTGCCAGCAGATCAATGAAAAATACCGCTGCCGTCTGCGGGTCACCGATCTGTTTGCCCATCCAACCCTGCTACAGCTGAGCGGCTGGATCGCCAGCCACACCGCCGTGCAAGGTGCGGACGAACAGCCTGTACCGCCGGTGAACAAGAACGAGGTGGCGATTGTCGCCATTAGCTGTCGCCTGCCGGGCCAGCAGTACGAGGGATGGCAGAGTTGCGCCGACTGGCTCTCCGCCGGGGAATCGGCGGTGCGTCACGAAGCAAACGACCTGCGCCGCTTTGCGCTGCCGGTGGGGGCGCTGGCGGATATCGACGGCTTCGACGCCGCCTTCTTCGCCATCAGCCCGAAAGAGGCGCAGCTGCTCGACCCGCAGCAGCGCATGCTGCTGGAGCTGAGCTGGCACCTTTTTGAACAGGCGGGCTGGCGGCCGGAGAGCCTGAAAACAGCGTCGCTGGGCTTCTGGATCGGCCAGAGCGGCAGCGAGTTCGGCATGCAGCTGATGCAGCAGAACGATCCCGACTACGCCAAAAGCTGGCTGGCAACCGGCATCAGCGCCAGCGCCAGTTCGGGGCGCCTGGCGAAGTTTTACGGTACGCGTGGCCCGGCGCTGACGCTGGATACCGGCTGTTCCTCGTCGCTGGTGGCGCTGGACTGCGCGGTGCGCAGCCTGCGCGCGGGCCAGTGCAACGCGGCGGTGGTCGGCGGGGTTAACCTGCTGCTCTCCGCGCAGGTGGAGCAGGCGCTGACCAACGCCGGGATGCTCTCGCCGAACGGCCGCTGTGCCACCTTTAGCGATAAGGCGGACGGCTACGCGCGCGGCGAAGGCGCGGTGATGATGCTGCTTAAACCCTATGCTCAGGCGCTGCGCGATGGCGATCCGGTGCTGGCGGTGATAGAGAGCAGCGTAACGGCGCAGGACGGTGAAAGCAGCAGCCTGACCGCACCGAATCCGCAGGCGCAGGGCGCGATGATGCGTCAACTGCTGGACGAAGCGGGCTGCCCGGCGGACGCGGTTTCGCTGCTGGAAACCCACGGCACCGGCACCGCGCTGGGCGACCCGGTGGAGCTGAGCGCCGTAGCGACGGTGTACGGCAACCGCCAGCAGCCGCTGCCGCTGGGGGCCAGTAAAACCCAGCTCGGCCATCTGGAAGCGGCTTCCGGCCTCTACTCGGTGTTACGCGCCGTGGCGCAGATCCAGCGCCAGCAGCACTTCGGCCACCCGCATTTCAGCCAGGTGAATCCGCAGCTGGCGGAAAGCTGGCCGCGCTATCGCTATCCACAGCAGACGCATTCAGCCCGCGTTGAACGGGTGGCGGTAAACGCCTTCAGCTTTACCGGCACCATGGCATCAGCGCTGATTAAGCGTGCGGAAACGGCTTCGCTGCCCGCTTCTCGCGAAGAGGTTAGCGGCCTGCTGCCCGTCAGCGGCCACAGCGAAACCGCACTGCGGCGGACCGCCTCGGCGCTGGCCGATGTCCTGGTGAAGCATCCGGAAAACGCCGCCGCGCTGCTGAATGCCTGGTGTGCCGGGCGCGAACATCATTTCCCGCTGCGCGCGCTGATCCGCTACCGTTCGCTGGATGAGTTAATCAGCCAGCTGAAACAGCCGGAGATCGTCACCACCGAACGCCTGAGCCGCTTCCGCCAGGCTGGCAGCGCCGCTGAATGGCTGAATGGCGGTCGCTTCGACTGGCGGCAGGGCAGAGAGCAGGCGCATCCGGCCGCGCTGGCGCTGTTGCCGCTCTATCCGTTTGACCGCCAGCGCCACTGGCCGCCGGGGCTGCGTTTTACTCCGTCTGAAACGCACAATACAGCCGAGTCGGGCAACGCGACGCGCGAAAGCAGCGCCAGTATTGAGGGACAATCCTCGCCGGACCAGCCAGGCAGCGAGTTCGTGCGCGGCTGGGTGGCAGACACCCTCAGCCTGTCAGCGGCAGATCTGAACGGTGATGACGATCTGCTGACGCTGGGGCTGGACTCCCTGCAAATGCTGGACCTGGTGGATGAGGGGAAAAAGCTCGGCGTTGCCCTGACGCTGGCGCAGCTGTTTGAAAAAACCACCCTCAACGCCTGGCAGCAGTGCTGGCAACAGGCGGAGCGGCAGGCGGAATCTGCCCCGCAGGCTGAAAAGGCGCAGGTACAGTGGGACGGCGGGGCCTTCACCCTGACCCCGGTGCAGCTGGCCTACTGGCGCGGGCGTCAGGGCGATCGCCAGCTGGGCGGCGTGGCCTGCCAGATCTATCTGGAGCTGGACTGCCCGCCGCTGGCCGACGAACGGCTCAGCGCGGCGCTGAACCAGCTGCATCAGCGTCACCACCTGCTGCGGATGCGCATTAACGCCGACGAGCAGGGAGTCATTGAAGCCTGGCGTCCGGCGACCGTTAACAGCTATCACTGGCAGACGCTGGCCGATGACGAGGCCGAAAATCAACGCCGGGCGCTGCGTGAAAAACTGTCCCACCGGGTGGCGGATCTCAGCCGGGAAAGCGGCTTCCATCTGGCGGCCAGCCACCGTAGCGAAGGCAGCCGCCTGCATATCAACATTGATATGGTGATTGCCGACGGCATGAGCGTACAGATCCTGCTGGCCGAGCTGAGCCGTGCCATTAATCAGCCACAGGCGGCGTGGCCCGCGCTGGAATACAGCTTCCCGCAGTACCTGCTGGAACAGCAGCAGAACGATCTCAGCGCCAGCCGCGACTACTGGCAGCAGCGCCTGATGCAGGGGCTGCCGCAGGCACCGCAGCTGCCTCGGCAAAACCAGGCCGGGCAGGGCGCACCGCGATTCAGCCACCGCGACTGGCAGCTGGACGCCGAACGCTGGAGCCGCCTGAAAGCGCTGGCGCGCGGTCAGGGCGTTACGCCGTCGATGCTGCTGGCGGGCTGCTACGCGGCCACGCTGCGCGGCTGGTCGGCGGTGCCGGATTTCAGCCTGAACCTCACTATTTTTAACCGCCGTGGCGATCACCCTCAGCTGCCGGAACTGGTGGCGGACTTTACCACGCTGCTGCTGCTGGCCTGCGAAAGCCAGCCCGACGACACCCTGCTGGCCGGTATCCGGCGGCTCAACCAGCGCTTTATGGCCGACTTCGATCGCGCCGACTACAGCGCGGTGGAGGTAATGCGCGACGGCGCACAGCTGCACGGTCGCCAGATGGATATGCCGGTGGTGTTCACCAGCAATCTGGGCCGCGATCTGATTGGCAGCAATACGCTCGGCGAGCTGCATTACTGGATTTCGCAGACGCCGCAGGTGTGGATTGACTGCCAGGTGATGGAGCATCAGGGCGCGCTGCTGCTGTGCTGGGACAGCGTCGATTCACTGTTCCCGCCGCAGATGGTTGAGCAGATGTTCAGCTTTATGTGCCGACTAATTGACGGCATCGCCAGCGACGAACGGCTGCTGCATGCTCCGGTGGCGCACCATGTTGATAGCGCCACGCTGGCGCAGCGTCGGTTATCGCAGGATCGACACACCGTGCCGCCGTTCAGCCCGCGCCTGCTGCACACGCCATTCTGGCACAGCGTGCAGCAGCAGCCGCAGCAGCGAGCGCTGGTGGATGCCGACGGCGAGCTCAGCTATCTGCAGCTCGGCAATCAGGCCCGGGAACTCGCCTGGCGACTTCGTGCAGTCGGCGTGCAGCCGGGCGATCGTGTGGCGATCCTGCTGCCGAAAGGGCGCCAGCAGATCGTCGCGGTGCTGGCCTGCCACGCGGTGGGTGGCATTTATGTGCCGCTGGATGTGGCGCAGCCGCCAACCCGTTTACAGCAGATTATCCGCCAGGCGCAGGTGCGGCTGGTGGTGGGCGTGGGTGAAAATATTTTCGACGCCGGTCAAAACCCGGCGGATACGTATGGAACTGCGCCGGTCGCTGGCGAGGCCAATGCATCCGCCTCCGAACAGCATGCTGAAAAACCGGTCAATGCGTCTGCCGTGACTGGCCATGCTGATGACGCGTTAACCGCTCCCGCCGCGAATATGGAATACATCTGGCTGGATATCACCCAATCCGGCGAGGCGCTGCTGCCATTGAGCGAAATCGCCTGCGGCAATCCGGCGGATGCCGCCTACATCATCTTTACCTCCGGTTCCACCGGGGTGCCGAAAGGGGTGATGGTCAGCCATCAGGCGGCGGCAAACACCGTGGATGAGATCAACCGCCGCTATGTCGGCGAGGGTGCGATGCGGGTCTTCGCACTGTCGGCGCTGAACTTCGACCTCTCGGTGTACGACATTTTTGGCGCGCTCTCCTGCGGCGGCACGCTGGTGATCCCGGCGGAGGGCGAAGAGAAAGACGCCCCGCGCTGGCTGAATCATCTGCATCAGCAGGAAGTGACCCACTGGAACAGCGTTCCGGCGCTGTTCGATATGCTGCTGACCGCCGCAGAACACGATCCGCGCGGGCTGCCGCCGTCGCTTAACCGGGTGCTGCTTTCCGGCGACTGGGTGGGGCTGGATCTGCTGCCGCGCCTGCGCGCGCTGGGATCGCAGGCCGGATTTACCGCGCTCGGCGGCGCAACCGAGGCGGCCATCTGGTCAAACGCGCTGGACGTTGAACAGATCGATCCGCAGTGGCAGGCGATCCCCTACGGCTATCCGCTGGCCCACCAGTCTTATCGCGTGGTGGATCGGCAGGGCCGTGACTGCCCGGACTGGGTCGCCGGTGAGTTGTGGATCGGCGGCGTCGGGCTGGCGATGGCCTACTACGGCGACGAAGCCAAAACCGCCGCCAGCTTCGTTATGCAGGGCGGCGAACGCTTCTACCGTACCGGCGATCGCGGGCGCTTTGTTCCCGGCGGCTGCCTGGAATTCCTTGGCCGGGAGGATCGGCAAATCAAGCTGAACGGCTACCGCATCGAGCTGGGCGATATTGAAGCCCAGGCCGAACGTTTCAGCCGGGTGGGCCGCGCGGTGGCGATCTATCTGGACAAACCGCATAAGCACTTACGGCTGTTCGTTGAGGGGGAAGCGCAGCGCGAAACCCGGGCCACGGCGAATCCGGCTACGCCGTTGCCGAAAGCTTTAGCGGTGGAAGAGACCGCTCAGCAGGAAGCCCACGCGGTGCGCCATCTGCTCTGCCAGCTGCTGACCACAAAGCTGGGTCTGGCGATCAGCGAATGGCATCAGCCGGATGCGCTGCTGGCTAAGGCGCAGATCACCCCGCGCTATCGGCCGCTGGTGCGCCACTGGCTGAGCTGGCTGGTCGGGCAGGGCTGTCTGATCTCCGGCGAGCAGGGCGTGAAAGCCGGGCAGTGGCCGGGCGAATTTACCGCGCCGCCGCACCCGTACCTGGCGGCAATCGTGCAGTCGCTACAGCAGCGGCTTGAGTGGATCGCTGGGGTGGTACGCGGCGAGCAGAATGCGCTGGCGCTGCTGGACGATCCGGTGCTGTCGCCGGAAACGCTGGTGGCCGGATCGCCGGAAACCCAGGCGGCTATCGATGCCGTGGTGGCGCAGATTGCCGCGCTGGCAGAGCAACTACAGCGCCCGGTGCGCGTGGCGGAGCTGAACGGCCGCAGCGGTCTGTTCGCCAGCGCGCTGCTGGCGGCGCTGCCGGAGTCGGCGATTGAATACTGCCTGGTGGAGTCGGCCTCGTCGCTGCGCCAGCAGGCTGAGTTCCGCCTGAGCGGCTATCCGCACCGCAGCCTGCTGCTGGCGGCTGCGGACCCTTGCCGCTTCAGCGCCGACGTGGTGCTCAGCAACAACGCGCTGCACCGCTTCAACAACATTGCGACAGGCATTCAGGCCCTGCGCGGACTGTGCGCCGCCGACAGCCGTGCGCTGATACTGGAAACGCTGACCCTCAGCCCGCTGGCGCAGCTGACGGTGCTGCTGCTGCCGCAGGAAGCCGCTTACGCCGATCGGCGCAGTGGCAGCCTGTCGCCGCTGCTTTCCGCCGACGGCTGGCACGCGGCGCTGGCCGAACAGGGGATGACGGTGGCATCGGCCTGCGCGGTTGGCACAGGCGCGCTGCTGCTGCAAAGCCTTGCGGGCCGGTCGCGCGCGATGCCGGACGCCGCCGCCCTGCGTAGCTGGCTGCAGCAGCAGCTGCCAGCGTACATGCTGCCGCAGCAGATCCATCTGATGGAGGCGATGCCGCTCAGCGCCAATGGCAAAGTGGACCGCCGTGAACTGGCGGTGCGGGCCGCCGCGGATGCGCAGGCGACGGGCAGTACGGTCAGCGCCGCGCTGCACGGCGAGCGCGAGCATCAGGTCGCTGCGGTGTGGCAGCAGGTGCTCGGCGTGATGCCGGACGCCGCCAGCAACTTCTTCCAACTGGGCGGCGACAGCCTGCACGCCACGCGGATTGTGGCGCAGCTCGGCGATATCGGCATCGGCGGTGCCACCCTCGGCCAGCTGTTCGCCAGCCCGGTGCTGCGTGATTTTGTCGGCCAGCTGCCCGAACAGCAGGCCAGCGTGCAGATTGCCGCCCTGGCCCACGATGCTGAACAGCGCTACCAGCCGTTTGCCGCCACCGACGTACAGCACGCCTACCTGACCGGGCGGCAGTCCGGCTTCGATCTCGGCGGCGTGGCCACTCACTACTATTCGGAATATCAGGGCGAGGCGTTTGACGCCGCGCGGCTGGAGCAGGCGCTCAGCCAGCTGGTGGCGCGTCACGATGCCCTCCGTCTGATTTTCGACGAACAGGGAATGCAGCGCGTGCTGCCCGAGCAGCCCGGTGCCGCGCTGACCGTGCTGCGCTGTGCGGCCGCAGAATGGCCGTCCTTTACCGAACAAACGCGTGAAAACCTCTCTCACCGCGTGCTGGCACCGGGTGAATGGCCGCTGTTCCACGCCACGCTGATTGAAAGTGACGACGGACAAAATCGCTTCTGCCTGGGGCTGGATAACCTGGTGCTGGACGGGCTGAGCATGCAGATGTTTATTGCCGAGCTTGCCGCACTGTATGCCGATCCGCAGGCCGCGCTGCCGGCGGTGGATATCGGTTTCCGCGACTACGTGACCGCCGTTCACGGCAAGCAGCGGCCGGAATCGGAACAGTACTGGCTGGATCGGCTGGAAAACCTGCCGGATGCCCCGGCGCTGCCGCTGGCCTGCGATCCGCGCACCCTCGGTACGCCGCGCTTCCGTCGCCGCAACGGCTGGCTATCTGCTGAACGCTGGCAGCAGCTGACCGCTAAAGCGCGTCGCCATCAGATCACCCCGTCGTGCCTGCTGCTGACCTGCTATGCCCAGGTGCTGGCTCGCTGGTCGGCGTCACCGTCGCTGAGCATCAACGTCACGCTGTTTGACCGCCAGCCGGTCCATCCGGCGATCAATCATGTGATGGGCGATTTCACCTCTCTGCTGCTGCTGGCCTGCCACCACGAAGCCGGTGAGGGCTGGCAGCATCGCGCCCGCCAGCTCCAGCAGCAGCTGGGCGACGATCTGGCGCATATGGATGTCTCGGCGGTGTGGGTGATGCGCGAACTGAGCCGCCTGCGCGGCAGCGCGCAGACCATGATGCCGGTGGTGTTTACCAGCGCGCTGGGCGCGCAGAACGCCGACTATCCGCAGGCTGACTTCCCGCCGTCGATCTGGAGCGTCTCGCAGACCCCGCAGGTGTGGATTGACCATCAGGTCTTTGAACGCGGCGGCGAGCTGCACTTCAACTGGGACGTCGTAGAGGGGCTGTTCCCGGCGGGCATGGTGGATGAGATGTTTGCCGCCTACGGCGATCTGCTACGCCAGCTCAGCGAAAGCGAGAGCTGGGACGGTGTGATTCAGCCCGAACTGCCCGCGCCCCAGCGGGCCGCACGGCATCAGGCTAACGGCGTCACGCTGTCGCAGGACCCCCGTTCACTGCACGGTCGGGTGGCCGATGCCATGCGTGAGCATGCCGACCGCACCGCTCTGATCGACGGCGAACGCCAACTGAGCTTCCGCCAGCTGGAGCTGAAGGTGCAGCGGCTGGCGCTGGCGCTGCTGGAGCAGGGCGCACAGGCCGGGGAGCATATTGGCGTGGCGCTGCCGCGCGGCAGCGAGCAGGTGATTGCGGTGCTGGCCGTGCAGTGGATCGGCGCGGCCTACGTGCCGATGGCCGTCTCGTGGCCGCTGCACCGCCGCCAGCAGATCGTCAACCAGGCGGCGATCCGGCGAGTCATCAGCGGTCATGATGTTGAGTGGCCGTCGGACATTGCGCAGATTGCCGCCGATGCCCGCCCGCTGGGTTCACGACTGCCTGCCGCCGCGCAGGTGGAAGCGGATGCGCTGGCCTACATCATCTTTACCTCCGGCAGTACCGGAACCCCGAAAGGCGTGGCCGTTACCCACGCGGCGGCGGTGAACACCCTGGTGGCGATCAATCAGCTGTACGGCGTAACGGAACGGGATCGCGGGCTGTCGCTGTCGGCGCTGCATTTCGACCTGTCGGTGTGGGATATCTTTGGCCTGCTCGCCGAAGGCGGCAGCCTGGTCACGGTGTCCGGGCAGGATGAAAAAGACGCCTGGCGCTGGCTGGCGCTGGGGCAGGAACACCACATCAGCCTGTGGAACAGCGTTCCGGCCCTGCTGGAAATGGTGCTGCCGCTGTGCGAGATGCAGGATGCGCCCGCCGGGCTGGCGGATCTGCGGCTGGTGATGCTCTCCGGCGACTGGGTGTCGCCAACGCTGGCGCAGCGGCTGCAAACCGTAGCCCCGCAGGCACAGGCCATCGCGCTGGGCGGTGCCACCGAGGCATCGGTCTGGTCGAATCACTGGCCGATGGCACAGCGCGTTGACGGCTGCCCGTCCGTTCCCTACGGCGTGCCGCTGCCGAATCAGGCGTTCCGCGTGGTTAACGATCTGGGCGACGACTGCCCGGACTGGGTGCCGGGCGAACTGTGGATCGGCGGGCGCGGCGTGGCGGCGGGCTACTTTGGTGATGAACAGCGTACCGCCAGCCAGTTTGTCACCCTGAACGGCCAGCGCTGGTATCGCACCGGGGATATCGGCCGCTGGCTGCCCGGCGCGGTGCTGGAGTTCCTCGGCCGCCGCGACAATCAGGTGAAAGTCTCCGGCTACCGGCTGGAGCTGGATGAGATCCGCCTGGCTATCGGCAGCGCACCGGCGGTGAACGATGCGCTGGTATGGGTAGCCGAACAGGGCGGCCGTCCGGCGCTGGCGGCAGTGGTGCAGTCCGCGCAGCAGCCGGACTGGCGCGCGCTGGCGCAGCATCTTGCCAGCCTGCTGCCTGCTTATGCCATCCCCTCTCTGTGGGGCTACTGCGACAGCTGGCCGCTGACCGACAACGGCAAGCGCGACCGGCGTGCCATTGAAGCGCTGGCCCAGGGCGTGGCGCGACAGGCGGCGGATCGCCCGCTCAGCGACGCGGAACGGCAGCTGATTGCGCTGCTGGCTCCGCTGCTGGAGCGCGATGACATCGATATTTATGACAACTTTTTCGCCATCGGCGGCGACTCCTTTATTGCCACGCGGCTGGCCGCCGCTCTGCGCCGTGAACACGGAACAGAGCTGCCGCTGTGGCAAATCTTCCAGTTACAAACGCTCGACCGCATCGCGGAGGCCGTGGCTTCCGCCTGCGAGCAGGCGTCGGATACCCATTTTGAGGAAGGAACGTTATGA",
      "translation": "MKRSSIASGWVREKLLQHAQHKPDSIALRYRDKQNTDEWSYRRLVNTAFAMAQEMGDSLNVNQRAILLMPGDANFIASLSACILSGVAAIPVHLTNAFRIHRSAGVIGHIVEESAPEYIFTYRAMVEEIQSKGWHHQRKLIVVDELPASLASGDLPDSAALEQIYHPGGPVYLQYSSGSTGKPKAVCNYDDNIRVQQQLLLDLHCRCQPEVITANWLPFYHDMGMLSGLMMPLLSGGCCNFMPPAQMVADPHQWLKLIEEYGANAVAAPDFVWALCNEMVSDEQVARLDLRSLKVAANAAEPIRADTMARFTDRFAPAGFEPQAFTPAYGMAESTLAITYKPANTDYVIQRFNGAALAVGRAQPDAHGRPLVSSGRVDPQWQLRIVDADSHQALPEGHIGEVWASGASKAYGYWNKPQLSAETFEATVAGEPEGHRYLRTGDLAFLWQGELYICGRLKDIIIVAGENHMPNDLEQAIEKQCEEIKTGGVCACQDTDSGEILLMLEARRHQSDEVYTALSRAACAVVAEHFGLTIGRVVVLSQGKLKKTSSGKIQRRQMMKEWQGNELSPLFVWQNDPAGVASSSSSAASADRDCAARHDLSDEILPWLHDTLCRLLAVGELDPAQGLLDAGLSSLQALRLCQQINEKYRCRLRVTDLFAHPTLLQLSGWIASHTAVQGADEQPVPPVNKNEVAIVAISCRLPGQQYEGWQSCADWLSAGESAVRHEANDLRRFALPVGALADIDGFDAAFFAISPKEAQLLDPQQRMLLELSWHLFEQAGWRPESLKTASLGFWIGQSGSEFGMQLMQQNDPDYAKSWLATGISASASSGRLAKFYGTRGPALTLDTGCSSSLVALDCAVRSLRAGQCNAAVVGGVNLLLSAQVEQALTNAGMLSPNGRCATFSDKADGYARGEGAVMMLLKPYAQALRDGDPVLAVIESSVTAQDGESSSLTAPNPQAQGAMMRQLLDEAGCPADAVSLLETHGTGTALGDPVELSAVATVYGNRQQPLPLGASKTQLGHLEAASGLYSVLRAVAQIQRQQHFGHPHFSQVNPQLAESWPRYRYPQQTHSARVERVAVNAFSFTGTMASALIKRAETASLPASREEVSGLLPVSGHSETALRRTASALADVLVKHPENAAALLNAWCAGREHHFPLRALIRYRSLDELISQLKQPEIVTTERLSRFRQAGSAAEWLNGGRFDWRQGREQAHPAALALLPLYPFDRQRHWPPGLRFTPSETHNTAESGNATRESSASIEGQSSPDQPGSEFVRGWVADTLSLSAADLNGDDDLLTLGLDSLQMLDLVDEGKKLGVALTLAQLFEKTTLNAWQQCWQQAERQAESAPQAEKAQVQWDGGAFTLTPVQLAYWRGRQGDRQLGGVACQIYLELDCPPLADERLSAALNQLHQRHHLLRMRINADEQGVIEAWRPATVNSYHWQTLADDEAENQRRALREKLSHRVADLSRESGFHLAASHRSEGSRLHINIDMVIADGMSVQILLAELSRAINQPQAAWPALEYSFPQYLLEQQQNDLSASRDYWQQRLMQGLPQAPQLPRQNQAGQGAPRFSHRDWQLDAERWSRLKALARGQGVTPSMLLAGCYAATLRGWSAVPDFSLNLTIFNRRGDHPQLPELVADFTTLLLLACESQPDDTLLAGIRRLNQRFMADFDRADYSAVEVMRDGAQLHGRQMDMPVVFTSNLGRDLIGSNTLGELHYWISQTPQVWIDCQVMEHQGALLLCWDSVDSLFPPQMVEQMFSFMCRLIDGIASDERLLHAPVAHHVDSATLAQRRLSQDRHTVPPFSPRLLHTPFWHSVQQQPQQRALVDADGELSYLQLGNQARELAWRLRAVGVQPGDRVAILLPKGRQQIVAVLACHAVGGIYVPLDVAQPPTRLQQIIRQAQVRLVVGVGENIFDAGQNPADTYGTAPVAGEANASASEQHAEKPVNASAVTGHADDALTAPAANMEYIWLDITQSGEALLPLSEIACGNPADAAYIIFTSGSTGVPKGVMVSHQAAANTVDEINRRYVGEGAMRVFALSALNFDLSVYDIFGALSCGGTLVIPAEGEEKDAPRWLNHLHQQEVTHWNSVPALFDMLLTAAEHDPRGLPPSLNRVLLSGDWVGLDLLPRLRALGSQAGFTALGGATEAAIWSNALDVEQIDPQWQAIPYGYPLAHQSYRVVDRQGRDCPDWVAGELWIGGVGLAMAYYGDEAKTAASFVMQGGERFYRTGDRGRFVPGGCLEFLGREDRQIKLNGYRIELGDIEAQAERFSRVGRAVAIYLDKPHKHLRLFVEGEAQRETRATANPATPLPKALAVEETAQQEAHAVRHLLCQLLTTKLGLAISEWHQPDALLAKAQITPRYRPLVRHWLSWLVGQGCLISGEQGVKAGQWPGEFTAPPHPYLAAIVQSLQQRLEWIAGVVRGEQNALALLDDPVLSPETLVAGSPETQAAIDAVVAQIAALAEQLQRPVRVAELNGRSGLFASALLAALPESAIEYCLVESASSLRQQAEFRLSGYPHRSLLLAAADPCRFSADVVLSNNALHRFNNIATGIQALRGLCAADSRALILETLTLSPLAQLTVLLLPQEAAYADRRSGSLSPLLSADGWHAALAEQGMTVASACAVGTGALLLQSLAGRSRAMPDAAALRSWLQQQLPAYMLPQQIHLMEAMPLSANGKVDRRELAVRAAADAQATGSTVSAALHGEREHQVAAVWQQVLGVMPDAASNFFQLGGDSLHATRIVAQLGDIGIGGATLGQLFASPVLRDFVGQLPEQQASVQIAALAHDAEQRYQPFAATDVQHAYLTGRQSGFDLGGVATHYYSEYQGEAFDAARLEQALSQLVARHDALRLIFDEQGMQRVLPEQPGAALTVLRCAAAEWPSFTEQTRENLSHRVLAPGEWPLFHATLIESDDGQNRFCLGLDNLVLDGLSMQMFIAELAALYADPQAALPAVDIGFRDYVTAVHGKQRPESEQYWLDRLENLPDAPALPLACDPRTLGTPRFRRRNGWLSAERWQQLTAKARRHQITPSCLLLTCYAQVLARWSASPSLSINVTLFDRQPVHPAINHVMGDFTSLLLLACHHEAGEGWQHRARQLQQQLGDDLAHMDVSAVWVMRELSRLRGSAQTMMPVVFTSALGAQNADYPQADFPPSIWSVSQTPQVWIDHQVFERGGELHFNWDVVEGLFPAGMVDEMFAAYGDLLRQLSESESWDGVIQPELPAPQRAARHQANGVTLSQDPRSLHGRVADAMREHADRTALIDGERQLSFRQLELKVQRLALALLEQGAQAGEHIGVALPRGSEQVIAVLAVQWIGAAYVPMAVSWPLHRRQQIVNQAAIRRVISGHDVEWPSDIAQIAADARPLGSRLPAAAQVEADALAYIIFTSGSTGTPKGVAVTHAAAVNTLVAINQLYGVTERDRGLSLSALHFDLSVWDIFGLLAEGGSLVTVSGQDEKDAWRWLALGQEHHISLWNSVPALLEMVLPLCEMQDAPAGLADLRLVMLSGDWVSPTLAQRLQTVAPQAQAIALGGATEASVWSNHWPMAQRVDGCPSVPYGVPLPNQAFRVVNDLGDDCPDWVPGELWIGGRGVAAGYFGDEQRTASQFVTLNGQRWYRTGDIGRWLPGAVLEFLGRRDNQVKVSGYRLELDEIRLAIGSAPAVNDALVWVAEQGGRPALAAVVQSAQQPDWRALAQHLASLLPAYAIPSLWGYCDSWPLTDNGKRDRRAIEALAQGVARQAADRPLSDAERQLIALLAPLLERDDIDIYDNFFAIGGDSFIATRLAAALRREHGTELPLWQIFQLQTLDRIAEAVASACEQASDTHFEEGTL",
      "product": ""
     },
     {
      "start": 73192,
      "end": 75279,
      "strand": -1,
      "locus_tag": "ctg45_57",
      "type": "transport",
      "description": "<div class=\"focus-intro\">\n <strong><span class=\"serif\">ctg45_57</span></strong><br>\n \n <br>\n Locus tag: <span class=\"serif\">ctg45_57</span><br>\n Protein ID: <span class=\"serif\">None</span><br>\n Gene: <span class=\"serif\">None</span><br>\n \n Location: 73,192 - 75,279,\n (total: 2088 nt)<br>\n <br>\n \n  transport (smcogs) SMCOG1107:TonB-dependent receptor (Score: 603.2; E-value: 1e-182)<br>\n \n</div>\n<div class=\"focus-info\">\n \n\n \n\n \n\n\n \n</div>\n<div class=\"focus-urls\">\n <a class=\"wildcard-container\" data-wildcard-attrs=\"href\" href=\"http://blast.ncbi.nlm.nih.gov/Blast.cgi?PAGE=Proteins&PROGRAM=blastp&BLAST_PROGRAMS=blastp&QUERY=@!translation!@&LINK_LOC=protein&PAGE_TYPE=BlastSearch\" target=\"_blank\" data-locus=\"ctg45_57\">NCBI BlastP on this gene</a><br>\n <a href=\"http://www.ncbi.nlm.nih.gov/projects/sviewer/?Db=gene&amp;DbFrom=protein&amp;Cmd=Link&amp;noslider=1&amp;id=gnlXIOLGDDKG_66&amp;from=63192&amp;to=85279\" target=\"_new\">View genomic context</a><br>\n \n  <a href=\"knownclusterblast/region1/ctg45_57_mibig_hits.html\" target=\"_new\">MiBIG Hits</a><br>\n \n \n  <a href=\"http://blast.jcvi.org/er-blast/index.cgi?project=transporter;program=blastp;database=pub/transporter.pep;sequence=sequence%%0AMIFHRKTIFVALSAASFMAGAASTDKKTDNETKPGELPTITVTAEKVAKGEQQTPISMYTLTDFDIERRKIDNIYDVSTYIPNFYMTKAGNTSDAGFFTIRGLTPGMEGEQAVGFFVDGVYSALFDAELLDVDRVEVLRGPQATLYGRNTEAGVLNVITKDPDTVPEYKVGLSYGSYNRTQADALAGGAIGDSEDWSYRTALKYVYGDGYFKRESDGAKDVDRIRDFYGRVKLRWQPMDGNWDVISTFESQNKRDGNSPFVNWNDIKSGRKYVKSDYGGQADVDVWKAQMKAVYSWDTIDFTSISAYNHDKKIDNEDLDFTNVDEAKLLMDRETRYFSQEFRLNSTDQGPFNWLLGTYFLHQDDNNTIAYRYNSYDYFQSGNTQIKTDNYAVFGNAGYYVLDNVELVAGVRYDYDKKRLHYTSTGTMMGYPTGDGEDNNDRSFDAWLPKAGVNWYVTPEAMLYASISKGYKSGGFNTLGPNMARSYDAEHTTNYEVGLKSDWFDHSVRWNTSLFWIDMKNQQTEVTFYPDSYTANSGKSVSRGVETDLTWQATDALRLAANAGYTDAKFKDFPTEVDNGTGTYVSTNYKDKRPANAPAYNYGFSADYNFANGFFVRTDYNVTGSIYFDNANTKKQSAYGLLNLFAGYTTNEYDITAYVKNVTNETYVTRAFNMNGDWYARAGEPVNFGVSVNYKF\" target=\"_new\">TransportDB BLAST on this gene</a><br>\n \n \n \n</div>\n<div class=\"focus-clipboard\">\n AA sequence: <span class=\"clipboard-copy wildcard-container\" data-locus=\"ctg45_57\" data-wildcard-attrs=\"data-seq\" data-seq=\"@!translation!@\">Copy to clipboard</span><br>\n Nucleotide sequence: <span class=\"clipboard-copy wildcard-container\" data-locus=\"ctg45_57\" data-wildcard-attrs=\"data-seq\" data-seq=\"@!dna!@\">Copy to clipboard</span><br>\n</div>",
      "dna": "ATGATATTTCATCGCAAAACTATCTTTGTCGCATTAAGCGCCGCGTCATTTATGGCAGGTGCGGCATCAACCGACAAAAAAACCGATAACGAAACCAAACCGGGCGAACTGCCCACCATTACCGTCACCGCAGAAAAAGTAGCTAAAGGCGAACAGCAAACGCCAATCAGCATGTATACGCTGACGGATTTTGATATTGAACGACGCAAAATCGACAATATCTATGACGTTTCGACCTACATACCGAACTTCTACATGACCAAAGCGGGCAACACGTCCGATGCGGGATTCTTCACCATTCGCGGCCTGACGCCGGGCATGGAAGGCGAACAGGCCGTAGGCTTCTTCGTTGATGGCGTATACAGTGCGCTGTTCGACGCCGAACTGCTGGATGTTGACCGGGTCGAGGTGCTGCGCGGGCCGCAGGCCACGCTCTACGGCCGCAACACCGAAGCGGGCGTGCTTAACGTCATCACCAAAGATCCTGACACCGTGCCGGAATACAAAGTTGGCCTTTCCTACGGCAGCTACAACCGTACCCAGGCCGACGCGCTGGCGGGCGGTGCAATCGGCGACAGCGAAGACTGGTCATACCGTACCGCGCTGAAATATGTCTACGGCGATGGCTACTTCAAACGCGAATCCGACGGCGCGAAAGATGTTGACCGCATCCGCGACTTCTACGGCCGCGTCAAGCTGCGCTGGCAGCCGATGGACGGCAACTGGGACGTGATCTCCACCTTTGAGTCGCAGAACAAGCGCGACGGCAACTCGCCGTTCGTTAACTGGAACGACATCAAAAGCGGCCGTAAATACGTGAAGTCCGACTACGGCGGCCAGGCCGACGTCGACGTATGGAAAGCGCAGATGAAGGCGGTGTACTCGTGGGATACCATCGATTTCACTTCAATCAGCGCCTATAACCACGATAAAAAAATCGACAACGAGGACCTCGACTTCACCAACGTCGACGAAGCCAAACTGTTGATGGATCGTGAAACGCGCTACTTCTCGCAGGAATTCCGCCTGAACTCCACCGATCAGGGGCCGTTCAACTGGCTGCTGGGCACCTACTTCCTGCACCAGGACGATAACAACACCATCGCCTATCGCTACAACTCCTACGACTACTTCCAGTCGGGCAACACGCAGATCAAAACCGACAACTACGCGGTGTTTGGTAATGCGGGCTACTACGTGCTGGATAACGTCGAGCTGGTGGCGGGCGTGCGCTACGACTACGACAAAAAACGCCTGCACTACACCTCAACCGGCACCATGATGGGCTATCCGACCGGCGACGGCGAAGACAACAACGATCGTTCGTTCGATGCCTGGCTGCCGAAGGCCGGAGTGAACTGGTACGTCACGCCGGAAGCGATGCTGTACGCCAGCATCTCCAAAGGCTACAAGAGCGGCGGCTTTAACACCCTTGGCCCGAATATGGCCCGTTCTTACGATGCCGAACACACCACCAACTATGAAGTGGGTCTGAAATCCGACTGGTTCGATCACAGCGTGCGCTGGAACACCTCACTGTTCTGGATCGACATGAAAAACCAGCAGACCGAAGTCACCTTCTATCCTGACTCCTACACCGCCAACAGCGGCAAATCGGTCAGCCGTGGGGTGGAAACCGACCTGACCTGGCAGGCGACCGACGCACTGCGTCTGGCGGCGAACGCAGGCTATACCGATGCCAAATTTAAAGACTTCCCAACCGAAGTCGATAACGGCACCGGCACCTACGTTTCCACCAACTACAAAGACAAACGTCCGGCGAATGCGCCAGCCTATAACTACGGCTTCAGCGCGGACTACAACTTCGCCAACGGCTTCTTTGTACGCACCGACTATAACGTCACCGGCAGCATCTACTTCGATAATGCCAACACCAAAAAACAGTCGGCCTACGGCCTGCTTAACCTGTTTGCGGGTTACACCACCAACGAGTACGACATCACGGCCTACGTGAAAAACGTCACCAACGAAACCTACGTCACTCGCGCGTTCAATATGAACGGTGACTGGTATGCCCGCGCAGGGGAACCGGTCAACTTCGGCGTCAGCGTTAACTACAAGTTCTGA",
      "translation": "MIFHRKTIFVALSAASFMAGAASTDKKTDNETKPGELPTITVTAEKVAKGEQQTPISMYTLTDFDIERRKIDNIYDVSTYIPNFYMTKAGNTSDAGFFTIRGLTPGMEGEQAVGFFVDGVYSALFDAELLDVDRVEVLRGPQATLYGRNTEAGVLNVITKDPDTVPEYKVGLSYGSYNRTQADALAGGAIGDSEDWSYRTALKYVYGDGYFKRESDGAKDVDRIRDFYGRVKLRWQPMDGNWDVISTFESQNKRDGNSPFVNWNDIKSGRKYVKSDYGGQADVDVWKAQMKAVYSWDTIDFTSISAYNHDKKIDNEDLDFTNVDEAKLLMDRETRYFSQEFRLNSTDQGPFNWLLGTYFLHQDDNNTIAYRYNSYDYFQSGNTQIKTDNYAVFGNAGYYVLDNVELVAGVRYDYDKKRLHYTSTGTMMGYPTGDGEDNNDRSFDAWLPKAGVNWYVTPEAMLYASISKGYKSGGFNTLGPNMARSYDAEHTTNYEVGLKSDWFDHSVRWNTSLFWIDMKNQQTEVTFYPDSYTANSGKSVSRGVETDLTWQATDALRLAANAGYTDAKFKDFPTEVDNGTGTYVSTNYKDKRPANAPAYNYGFSADYNFANGFFVRTDYNVTGSIYFDNANTKKQSAYGLLNLFAGYTTNEYDITAYVKNVTNETYVTRAFNMNGDWYARAGEPVNFGVSVNYKF",
      "product": ""
     },
     {
      "start": 76180,
      "end": 77526,
      "strand": 1,
      "locus_tag": "ctg45_58",
      "type": "biosynthetic-additional",
      "description": "<div class=\"focus-intro\">\n <strong><span class=\"serif\">ctg45_58</span></strong><br>\n \n <br>\n Locus tag: <span class=\"serif\">ctg45_58</span><br>\n Protein ID: <span class=\"serif\">None</span><br>\n Gene: <span class=\"serif\">None</span><br>\n \n Location: 76,180 - 77,526,\n (total: 1347 nt)<br>\n <br>\n \n  biosynthetic-additional (smcogs) SMCOG1103:FAD dependent oxidoreductase (Score: 144.9; E-value: 6.4e-44)<br>\n \n</div>\n<div class=\"focus-info\">\n \n\n \n\n \n\n\n \n</div>\n<div class=\"focus-urls\">\n <a class=\"wildcard-container\" data-wildcard-attrs=\"href\" href=\"http://blast.ncbi.nlm.nih.gov/Blast.cgi?PAGE=Proteins&PROGRAM=blastp&BLAST_PROGRAMS=blastp&QUERY=@!translation!@&LINK_LOC=protein&PAGE_TYPE=BlastSearch\" target=\"_blank\" data-locus=\"ctg45_58\">NCBI BlastP on this gene</a><br>\n <a href=\"http://www.ncbi.nlm.nih.gov/projects/sviewer/?Db=gene&amp;DbFrom=protein&amp;Cmd=Link&amp;noslider=1&amp;id=gnlXIOLGDDKG_66&amp;from=66180&amp;to=87526\" target=\"_new\">View genomic context</a><br>\n \n  <a href=\"knownclusterblast/region1/ctg45_58_mibig_hits.html\" target=\"_new\">MiBIG Hits</a><br>\n \n \n \n \n</div>\n<div class=\"focus-clipboard\">\n AA sequence: <span class=\"clipboard-copy wildcard-container\" data-locus=\"ctg45_58\" data-wildcard-attrs=\"data-seq\" data-seq=\"@!translation!@\">Copy to clipboard</span><br>\n Nucleotide sequence: <span class=\"clipboard-copy wildcard-container\" data-locus=\"ctg45_58\" data-wildcard-attrs=\"data-seq\" data-seq=\"@!dna!@\">Copy to clipboard</span><br>\n</div>",
      "dna": "ATGCCTCAATCTGCTGAACTTTTCTTAGAAACCGCCGGACCCCTTTCCGTTTATCTGTCCCAGCGTGCTGAACCGGCGATCGCCTGGCCGCAGCTGGATAGCGATACTGACGCTGATGTTGTGGTGATCGGCGGTGGCTTTACCGGCCTTTCCTGTGCGCTGAGCCTGGCGGAAAGCGGCGTGCGCACGGTGCTGCTGGAAGCGCGGGAAATCGGCTGGGGCGCTTCCGGCCGTGCATGGGGACAGGTCGCCGCTGCCGCCAAATTTATGCCCGCGCAAATAGAGAAGGATTTCCCGCCTGAAATCGCCGCACGTATTAACCGCGCGGCCGAAACCGCGCCGGACGTGGTGTTCAATCTGGTAAAAAAGCACGACATCCGCTGCGACGCGGTGCGCAGCGGCAATCTTATCGCCGCGCATAATCCGGCGAAGGAACAGTGGGTGCGCACGACGGCGCAGGATCTTCAGCGGCGCGGCTATCCGGTTCGCCTGCTGGATGCCGCTGAAACACAGCAGTTTACCGGCAGCCAGCGCTATCGCAGCGCGCTGCTGGATGAACGCGGCGGCGCGCTGAATCCTCTTGGCTACGCGCGCGGACTGGCGCGGGCCGCCGGGCAGGCAGGCGTAGAGACCTACACGCAGTCACCTTTTACTTCACTACAAAAGTCGGGCAGCGGCTGGCGTGTTGCCACCCCTCACGGCAGCGTGACGGCGGGCCAGGTGGTGTTTGCTACCGGTGCCTTTACCGGCGATCTGCTGGGCCAACAAACCCAGCGTGAAATCATCCCGGTGCGAGCCTATCAGGCCGTCAGCCAGCCGCTGGCACCGGAGCTACTCAGCCAGATCCTGCCCGGCGGCCAGCCGCTAAATGATACCCGCCGGATGTTTTCCGGGGTGCGCATCTGGCCCGATGGCCGTCTGCACGTGGGTCTGGACGGCCCGCTATTTCGACACCACGCCGACGGCTGGCTTAGCGGCGCGACCCAACGCCTGCAAATGATGTTCCCGCAGCTCACCACGCTGAACTGGGCGTATCACTGGGCGGGCTGGGTGGATATGACCGTCGATCACTATCCGCGACTGCACCGGCTGGCTCCCGGCGTGCTGGCTGCTTACGGCTTCAGCGGGCGCGGCGTCGCCATCGGTACGCTGATGGGGCGCGATCTCGCGGCGCTGGCGCGGGGTGAAGAGGAAGATCGGCTGGTGCATCCGCTAACCGACGTCCGGCCTCTTTGGTTCCACGCCGTCCACCGTCCGCTGGTCAGTTCCCTTACCGCTCGCTACCGGCTGGAGGATCGTCTGAACGATGCCCGCTACGGCCGCGAGCCTTCTTCACTTCATCCTTAA",
      "translation": "MPQSAELFLETAGPLSVYLSQRAEPAIAWPQLDSDTDADVVVIGGGFTGLSCALSLAESGVRTVLLEAREIGWGASGRAWGQVAAAAKFMPAQIEKDFPPEIAARINRAAETAPDVVFNLVKKHDIRCDAVRSGNLIAAHNPAKEQWVRTTAQDLQRRGYPVRLLDAAETQQFTGSQRYRSALLDERGGALNPLGYARGLARAAGQAGVETYTQSPFTSLQKSGSGWRVATPHGSVTAGQVVFATGAFTGDLLGQQTQREIIPVRAYQAVSQPLAPELLSQILPGGQPLNDTRRMFSGVRIWPDGRLHVGLDGPLFRHHADGWLSGATQRLQMMFPQLTTLNWAYHWAGWVDMTVDHYPRLHRLAPGVLAAYGFSGRGVAIGTLMGRDLAALARGEEEDRLVHPLTDVRPLWFHAVHRPLVSSLTARYRLEDRLNDARYGREPSSLHP",
      "product": ""
     },
     {
      "start": 77541,
      "end": 78317,
      "strand": 1,
      "locus_tag": "ctg45_59",
      "type": "other",
      "description": "<div class=\"focus-intro\">\n <strong><span class=\"serif\">ctg45_59</span></strong><br>\n \n <br>\n Locus tag: <span class=\"serif\">ctg45_59</span><br>\n Protein ID: <span class=\"serif\">None</span><br>\n Gene: <span class=\"serif\">None</span><br>\n \n Location: 77,541 - 78,317,\n (total: 777 nt)<br>\n <br>\n \n</div>\n<div class=\"focus-info\">\n \n\n \n\n \n\n\n \n</div>\n<div class=\"focus-urls\">\n <a class=\"wildcard-container\" data-wildcard-attrs=\"href\" href=\"http://blast.ncbi.nlm.nih.gov/Blast.cgi?PAGE=Proteins&PROGRAM=blastp&BLAST_PROGRAMS=blastp&QUERY=@!translation!@&LINK_LOC=protein&PAGE_TYPE=BlastSearch\" target=\"_blank\" data-locus=\"ctg45_59\">NCBI BlastP on this gene</a><br>\n <a href=\"http://www.ncbi.nlm.nih.gov/projects/sviewer/?Db=gene&amp;DbFrom=protein&amp;Cmd=Link&amp;noslider=1&amp;id=gnlXIOLGDDKG_66&amp;from=67541&amp;to=88317\" target=\"_new\">View genomic context</a><br>\n \n \n \n \n</div>\n<div class=\"focus-clipboard\">\n AA sequence: <span class=\"clipboard-copy wildcard-container\" data-locus=\"ctg45_59\" data-wildcard-attrs=\"data-seq\" data-seq=\"@!translation!@\">Copy to clipboard</span><br>\n Nucleotide sequence: <span class=\"clipboard-copy wildcard-container\" data-locus=\"ctg45_59\" data-wildcard-attrs=\"data-seq\" data-seq=\"@!dna!@\">Copy to clipboard</span><br>\n</div>",
      "dna": "ATGTATCCGATTATTACCTACCACCGCGACGAGCAGCGCCGCGATATTTTCCGCAGCTGGCTCGATGGCCGACCGCAGCTTGATGAGGATCTGCTGATCGAGCGTGCCTTTTACTACAGCAAAAACGAGCAGCACGGCGTTTATTCCGGTGTCGCGTATCTGCGCGCCTTTTCTCAGCAGATCGACGCTTCTGATGCCGATCTGTGGCTGATTGTTATCGGCGGGCGGCTGACGCTGCGGCTGAGCAACGGCGATGAGATTACCGCTACCGCCGAGGATAGTCTGGTGATCCCGCGCGGTGCGCAGTTTGCGCTGCACAGCGAAGCGGGCACCCGGGTGTGGTTCAGCGCCTATCAGCCGGAGGCAATTGCTGACGGTCATAGCGATGCGCCGCCGTTTTCGCTCGCTGCCGGTCATGCCACTGCGCAGCCGTTCAAAGTGGACGCCGACGTGGAGTTGGGTCTCATCGACGGGCCTGCCGCCGATCTGATTAGCTCCGCCGAACGCCCGACGGTGCATCGCCGCGTGCTGTACCTCAGCGCCGACGGAAAATTCAGCGTGGGGATCTGGCAGGCAACGCCCTATACCCGTCGCCAGGCCGCCTTTGGCGACTACGAGTTGATGTATCCGGTGCAGGGAGAAATCGAGCTAAGCAACGCGCTGGGGGAATCCTTCGTCTACGGGCCGGGCCAGGGCGTGGCGGTCAACCGTGGCGTCAGCAATGCCTGGCACAGCACCGGGCTGGTTAAAAAAATCTATAGCAAAATCAGCGTTTAA",
      "translation": "MYPIITYHRDEQRRDIFRSWLDGRPQLDEDLLIERAFYYSKNEQHGVYSGVAYLRAFSQQIDASDADLWLIVIGGRLTLRLSNGDEITATAEDSLVIPRGAQFALHSEAGTRVWFSAYQPEAIADGHSDAPPFSLAAGHATAQPFKVDADVELGLIDGPAADLISSAERPTVHRRVLYLSADGKFSVGIWQATPYTRRQAAFGDYELMYPVQGEIELSNALGESFVYGPGQGVAVNRGVSNAWHSTGLVKKIYSKISV",
      "product": ""
     },
     {
      "start": 78350,
      "end": 79237,
      "strand": 1,
      "locus_tag": "ctg45_60",
      "type": "biosynthetic-additional",
      "description": "<div class=\"focus-intro\">\n <strong><span class=\"serif\">ctg45_60</span></strong><br>\n \n <br>\n Locus tag: <span class=\"serif\">ctg45_60</span><br>\n Protein ID: <span class=\"serif\">None</span><br>\n Gene: <span class=\"serif\">None</span><br>\n \n Location: 78,350 - 79,237,\n (total: 888 nt)<br>\n <br>\n \n  biosynthetic-additional (smcogs) SMCOG1091:glutamine-binding lipoprotein glnH (Score: 78.5; E-value: 6.9e-24)<br>\n \n</div>\n<div class=\"focus-info\">\n \n\n \n\n \n\n\n \n</div>\n<div class=\"focus-urls\">\n <a class=\"wildcard-container\" data-wildcard-attrs=\"href\" href=\"http://blast.ncbi.nlm.nih.gov/Blast.cgi?PAGE=Proteins&PROGRAM=blastp&BLAST_PROGRAMS=blastp&QUERY=@!translation!@&LINK_LOC=protein&PAGE_TYPE=BlastSearch\" target=\"_blank\" data-locus=\"ctg45_60\">NCBI BlastP on this gene</a><br>\n <a href=\"http://www.ncbi.nlm.nih.gov/projects/sviewer/?Db=gene&amp;DbFrom=protein&amp;Cmd=Link&amp;noslider=1&amp;id=gnlXIOLGDDKG_66&amp;from=68350&amp;to=89237\" target=\"_new\">View genomic context</a><br>\n \n \n \n \n</div>\n<div class=\"focus-clipboard\">\n AA sequence: <span class=\"clipboard-copy wildcard-container\" data-locus=\"ctg45_60\" data-wildcard-attrs=\"data-seq\" data-seq=\"@!translation!@\">Copy to clipboard</span><br>\n Nucleotide sequence: <span class=\"clipboard-copy wildcard-container\" data-locus=\"ctg45_60\" data-wildcard-attrs=\"data-seq\" data-seq=\"@!dna!@\">Copy to clipboard</span><br>\n</div>",
      "dna": "ATGAACCGTCGCGAGCTTCTTACCGCCATGCCGCTGGCCTTTGCCGCCGCCAGCCTGCCGCTGATTGCCACCGCCGAATCCACCCCGCAGCCGCTGAACCCCGGCGACAACACCTGGGATCGCATCCAGAAAACAAAAATCCTGCGCATTGGCGCACCGGTGATGGAGCCCTGGTACTTTAAAGACAGTAGCGGCTCGGACCTGCCGGGTGCGGTAGTCAGCAATGGCGTGACCTGGCGCGGTGTCGGCATCAGCTTCGCCAAAGCGGTGGCGGATGCGATGAACGTGCAGCTGGAGATTGTAGAAACCACCTGGGCAAACGCCGTGGCCGGGCTGCAAACCGGGCAGTTTGATACCTTCGTGCTGCTGGATGCCACCCCGGCCCGCGCGCTGTCGGTGAACTTTATCCCCACCCCGCTGCTGTGGTATCCGCTGGCGCTGCTGGCGAAGGACGATGCCAAAATTGAAAACTGGCAGCAGATCAACGACCCGAGCTTTACTATCGGCGTCGGCCTTGGCACCACCTGGGATGAGTTCATCACCAAAGAGGCACCGAAGGCCAACATCAGCCGCTTCCAGAGCAGTGCGGAAATTTTTGCCGCTTTCCAGGCCGGGCGCATAAACGCCGGGCTGATTTCCGCCGTGGCTGCCGACCTTGCGCGTGCGCGCATCGGCAGCGGTAAAACCCTGGTACCCGCACCGAAGGTTTATATTCCCGGCGGCATCGCGGTGCGCCAGGAGAACGACTCCCGCTGGCTGAACTACCTGAACACCTGCGCGGGCTACTTCTACTACACCGGTAAATCGCAGCAGTTCTATGAAACCTTCCTGAAGTTCCGCGGCATCGATCCGAAAAGCGTGATCCCGGTGCAGCGCGAATCCGCGTAA",
      "translation": "MNRRELLTAMPLAFAAASLPLIATAESTPQPLNPGDNTWDRIQKTKILRIGAPVMEPWYFKDSSGSDLPGAVVSNGVTWRGVGISFAKAVADAMNVQLEIVETTWANAVAGLQTGQFDTFVLLDATPARALSVNFIPTPLLWYPLALLAKDDAKIENWQQINDPSFTIGVGLGTTWDEFITKEAPKANISRFQSSAEIFAAFQAGRINAGLISAVAADLARARIGSGKTLVPAPKVYIPGGIAVRQENDSRWLNYLNTCAGYFYYTGKSQQFYETFLKFRGIDPKSVIPVQRESA",
      "product": ""
     },
     {
      "start": 79301,
      "end": 79972,
      "strand": 1,
      "locus_tag": "ctg45_61",
      "type": "transport",
      "description": "<div class=\"focus-intro\">\n <strong><span class=\"serif\">ctg45_61</span></strong><br>\n \n <br>\n Locus tag: <span class=\"serif\">ctg45_61</span><br>\n Protein ID: <span class=\"serif\">None</span><br>\n Gene: <span class=\"serif\">None</span><br>\n \n Location: 79,301 - 79,972,\n (total: 672 nt)<br>\n <br>\n \n  transport (smcogs) SMCOG1096:polar amino acid ABC transporter, inner membrane (Score: 198.6; E-value: 1.7e-60)<br>\n \n</div>\n<div class=\"focus-info\">\n \n\n \n\n \n\n\n \n</div>\n<div class=\"focus-urls\">\n <a class=\"wildcard-container\" data-wildcard-attrs=\"href\" href=\"http://blast.ncbi.nlm.nih.gov/Blast.cgi?PAGE=Proteins&PROGRAM=blastp&BLAST_PROGRAMS=blastp&QUERY=@!translation!@&LINK_LOC=protein&PAGE_TYPE=BlastSearch\" target=\"_blank\" data-locus=\"ctg45_61\">NCBI BlastP on this gene</a><br>\n <a href=\"http://www.ncbi.nlm.nih.gov/projects/sviewer/?Db=gene&amp;DbFrom=protein&amp;Cmd=Link&amp;noslider=1&amp;id=gnlXIOLGDDKG_66&amp;from=69301&amp;to=89972\" target=\"_new\">View genomic context</a><br>\n \n  <a href=\"knownclusterblast/region1/ctg45_61_mibig_hits.html\" target=\"_new\">MiBIG Hits</a><br>\n \n \n  <a href=\"http://blast.jcvi.org/er-blast/index.cgi?project=transporter;program=blastp;database=pub/transporter.pep;sequence=sequence%%0AMHYQWDFSQVFRLLPLLLEGLEGTLLLVAWSLLAAIPLGLLLAVLRLSPSALLRAFAGIYVAFFRSAPAIVLIYWFFFAAPILFAFSPAPLTSAALAISLQAAAFFCEVFRAGIQGVDRGQWEAAAALNMRGWTRFRLIVLPQALRHVMPAFMNRLIDLIKTTTLASVIGFSEVVYNAGRISSQTFRPLETFTLLGGLFFVLLAMIGLAARGLERRWQQEARR\" target=\"_new\">TransportDB BLAST on this gene</a><br>\n \n \n \n</div>\n<div class=\"focus-clipboard\">\n AA sequence: <span class=\"clipboard-copy wildcard-container\" data-locus=\"ctg45_61\" data-wildcard-attrs=\"data-seq\" data-seq=\"@!translation!@\">Copy to clipboard</span><br>\n Nucleotide sequence: <span class=\"clipboard-copy wildcard-container\" data-locus=\"ctg45_61\" data-wildcard-attrs=\"data-seq\" data-seq=\"@!dna!@\">Copy to clipboard</span><br>\n</div>",
      "dna": "ATGCATTATCAATGGGACTTCTCCCAGGTTTTCCGGCTGCTGCCGCTGCTGCTGGAAGGGCTGGAGGGTACGCTGCTGTTAGTGGCCTGGTCACTGCTGGCCGCCATCCCCCTAGGCCTGCTGCTGGCGGTGCTGCGCCTGTCGCCGTCGGCGCTGCTCCGCGCTTTTGCCGGGATTTACGTGGCCTTTTTCCGCTCCGCCCCGGCCATCGTGCTGATTTACTGGTTTTTCTTTGCCGCTCCGATTCTGTTTGCCTTCAGCCCCGCGCCGCTGACCTCCGCCGCGCTGGCCATCAGCCTGCAGGCCGCCGCCTTCTTCTGCGAGGTGTTCCGGGCCGGGATTCAGGGCGTCGATCGCGGCCAGTGGGAAGCCGCCGCCGCGCTCAATATGCGCGGATGGACGCGCTTTCGGCTGATTGTGCTGCCGCAGGCGCTGCGCCACGTGATGCCCGCGTTTATGAACCGGCTGATCGATCTGATCAAAACCACCACTCTGGCGTCGGTGATCGGCTTCAGCGAGGTGGTGTATAACGCCGGGCGGATTTCGTCGCAAACCTTCCGCCCGCTGGAAACCTTCACCCTGCTCGGGGGGCTGTTCTTCGTCCTGCTGGCGATGATCGGCCTGGCGGCACGCGGGCTTGAACGACGCTGGCAGCAGGAGGCGCGCCGATGA",
      "translation": "MHYQWDFSQVFRLLPLLLEGLEGTLLLVAWSLLAAIPLGLLLAVLRLSPSALLRAFAGIYVAFFRSAPAIVLIYWFFFAAPILFAFSPAPLTSAALAISLQAAAFFCEVFRAGIQGVDRGQWEAAAALNMRGWTRFRLIVLPQALRHVMPAFMNRLIDLIKTTTLASVIGFSEVVYNAGRISSQTFRPLETFTLLGGLFFVLLAMIGLAARGLERRWQQEARR",
      "product": ""
     },
     {
      "start": 79969,
      "end": 80646,
      "strand": 1,
      "locus_tag": "ctg45_62",
      "type": "transport",
      "description": "<div class=\"focus-intro\">\n <strong><span class=\"serif\">ctg45_62</span></strong><br>\n \n <br>\n Locus tag: <span class=\"serif\">ctg45_62</span><br>\n Protein ID: <span class=\"serif\">None</span><br>\n Gene: <span class=\"serif\">None</span><br>\n \n Location: 79,969 - 80,646,\n (total: 678 nt)<br>\n <br>\n \n  transport (smcogs) SMCOG1096:polar amino acid ABC transporter, inner membrane (Score: 186.1; E-value: 1.2e-56)<br>\n \n</div>\n<div class=\"focus-info\">\n \n\n \n\n \n\n\n \n</div>\n<div class=\"focus-urls\">\n <a class=\"wildcard-container\" data-wildcard-attrs=\"href\" href=\"http://blast.ncbi.nlm.nih.gov/Blast.cgi?PAGE=Proteins&PROGRAM=blastp&BLAST_PROGRAMS=blastp&QUERY=@!translation!@&LINK_LOC=protein&PAGE_TYPE=BlastSearch\" target=\"_blank\" data-locus=\"ctg45_62\">NCBI BlastP on this gene</a><br>\n <a href=\"http://www.ncbi.nlm.nih.gov/projects/sviewer/?Db=gene&amp;DbFrom=protein&amp;Cmd=Link&amp;noslider=1&amp;id=gnlXIOLGDDKG_66&amp;from=69969&amp;to=90646\" target=\"_new\">View genomic context</a><br>\n \n  <a href=\"knownclusterblast/region1/ctg45_62_mibig_hits.html\" target=\"_new\">MiBIG Hits</a><br>\n \n \n  <a href=\"http://blast.jcvi.org/er-blast/index.cgi?project=transporter;program=blastp;database=pub/transporter.pep;sequence=sequence%%0AMNYSLNFHFLLNYRAVLWEGLLNTVQLSLAIMVSGFLLGTLLALLRLSPRPLVRAVGQIYVNLLRNLPALIVLFWFFYALPLYTGMQVSRFLTAWLAFSLYTAAYFCEILRGSLQKLPAGQWEAASMLGFSRRRAFAVLMLPQALRHSLPALVNEVIEIVKISAVAATIAFPELLSQARMISDSEYRPVETYTAVAGIIMVFILLLSALAWLIEARYAPAKSRSL\" target=\"_new\">TransportDB BLAST on this gene</a><br>\n \n \n \n</div>\n<div class=\"focus-clipboard\">\n AA sequence: <span class=\"clipboard-copy wildcard-container\" data-locus=\"ctg45_62\" data-wildcard-attrs=\"data-seq\" data-seq=\"@!translation!@\">Copy to clipboard</span><br>\n Nucleotide sequence: <span class=\"clipboard-copy wildcard-container\" data-locus=\"ctg45_62\" data-wildcard-attrs=\"data-seq\" data-seq=\"@!dna!@\">Copy to clipboard</span><br>\n</div>",
      "dna": "ATGAACTACAGCCTGAATTTTCATTTCCTGCTGAACTACCGCGCGGTGCTGTGGGAAGGGTTACTCAACACCGTACAGCTGTCGCTGGCGATTATGGTCAGCGGTTTCCTGCTCGGCACCCTGCTGGCGCTGCTGCGCCTTTCACCGCGCCCGCTTGTGCGGGCCGTGGGGCAGATCTACGTTAATCTGCTGCGCAATCTGCCCGCGCTGATCGTGCTGTTCTGGTTCTTCTACGCCCTGCCGCTGTACACCGGGATGCAGGTGAGCCGCTTTCTGACCGCCTGGCTGGCGTTCAGCCTGTATACCGCCGCCTACTTCTGCGAGATTTTGCGCGGCAGCCTGCAAAAACTGCCTGCCGGGCAGTGGGAAGCCGCCAGCATGCTGGGCTTTTCCCGCCGCCGGGCGTTTGCAGTGCTGATGCTGCCGCAGGCGCTGCGCCACAGCCTGCCCGCGCTGGTTAACGAGGTGATTGAGATCGTCAAAATCAGCGCGGTAGCGGCGACTATCGCCTTCCCTGAGCTGCTGAGCCAGGCGCGAATGATCAGCGACAGCGAATATCGCCCGGTGGAAACCTACACCGCCGTAGCGGGCATCATTATGGTGTTTATCCTGCTGTTAAGCGCGCTGGCGTGGCTGATTGAGGCCCGCTATGCCCCCGCCAAATCGAGGTCGTTATGA",
      "translation": "MNYSLNFHFLLNYRAVLWEGLLNTVQLSLAIMVSGFLLGTLLALLRLSPRPLVRAVGQIYVNLLRNLPALIVLFWFFYALPLYTGMQVSRFLTAWLAFSLYTAAYFCEILRGSLQKLPAGQWEAASMLGFSRRRAFAVLMLPQALRHSLPALVNEVIEIVKISAVAATIAFPELLSQARMISDSEYRPVETYTAVAGIIMVFILLLSALAWLIEARYAPAKSRSL",
      "product": ""
     },
     {
      "start": 80643,
      "end": 81413,
      "strand": 1,
      "locus_tag": "ctg45_63",
      "type": "transport",
      "description": "<div class=\"focus-intro\">\n <strong><span class=\"serif\">ctg45_63</span></strong><br>\n \n <br>\n Locus tag: <span class=\"serif\">ctg45_63</span><br>\n Protein ID: <span class=\"serif\">None</span><br>\n Gene: <span class=\"serif\">None</span><br>\n \n Location: 80,643 - 81,413,\n (total: 771 nt)<br>\n <br>\n \n  transport (smcogs) SMCOG1000:ABC transporter ATP-binding protein (Score: 227.7; E-value: 2.6e-69)<br>\n \n</div>\n<div class=\"focus-info\">\n \n\n \n\n \n\n\n \n</div>\n<div class=\"focus-urls\">\n <a class=\"wildcard-container\" data-wildcard-attrs=\"href\" href=\"http://blast.ncbi.nlm.nih.gov/Blast.cgi?PAGE=Proteins&PROGRAM=blastp&BLAST_PROGRAMS=blastp&QUERY=@!translation!@&LINK_LOC=protein&PAGE_TYPE=BlastSearch\" target=\"_blank\" data-locus=\"ctg45_63\">NCBI BlastP on this gene</a><br>\n <a href=\"http://www.ncbi.nlm.nih.gov/projects/sviewer/?Db=gene&amp;DbFrom=protein&amp;Cmd=Link&amp;noslider=1&amp;id=gnlXIOLGDDKG_66&amp;from=70643&amp;to=91413\" target=\"_new\">View genomic context</a><br>\n \n  <a href=\"knownclusterblast/region1/ctg45_63_mibig_hits.html\" target=\"_new\">MiBIG Hits</a><br>\n \n \n  <a href=\"http://blast.jcvi.org/er-blast/index.cgi?project=transporter;program=blastp;database=pub/transporter.pep;sequence=sequence%%0AMIKLRNIHKSFGGQPVLRGIDLRIEKGEVVVILGASGSGKSTLLRCMNLLETPDRGEIILNGQPLGKPARDGARRYDDRDLQALREKTGMVFQQFNLFPHLTVERNITVAQTHILRRSASEAKSIAEHYLAKVGLADKATSLPTQLSGGQQQRVAIARALAMKPELMLFDEATSALDPELVGEVLNTIKGLRDEGMTMAIVTHELGFAWHVADRIVFLRDGKIYEQGTPDEILLRPSLPHTQRFLASHTTFTLPTA\" target=\"_new\">TransportDB BLAST on this gene</a><br>\n \n \n \n</div>\n<div class=\"focus-clipboard\">\n AA sequence: <span class=\"clipboard-copy wildcard-container\" data-locus=\"ctg45_63\" data-wildcard-attrs=\"data-seq\" data-seq=\"@!translation!@\">Copy to clipboard</span><br>\n Nucleotide sequence: <span class=\"clipboard-copy wildcard-container\" data-locus=\"ctg45_63\" data-wildcard-attrs=\"data-seq\" data-seq=\"@!dna!@\">Copy to clipboard</span><br>\n</div>",
      "dna": "ATGATTAAATTACGCAATATCCACAAATCGTTTGGCGGCCAGCCGGTGCTGCGCGGCATCGATTTACGCATCGAAAAAGGGGAAGTGGTGGTGATCCTCGGGGCCAGCGGCTCCGGGAAAAGTACCCTGCTGCGCTGCATGAATCTGCTGGAAACGCCCGATCGCGGCGAGATTATCCTCAACGGCCAGCCGCTGGGTAAGCCCGCGCGCGACGGTGCGCGGCGTTACGACGACCGCGATTTGCAGGCGCTGCGTGAGAAAACCGGTATGGTGTTTCAGCAGTTTAACCTGTTTCCGCACCTGACCGTGGAGCGCAATATCACCGTGGCGCAGACCCATATTCTGCGCCGCAGCGCCAGCGAGGCAAAAAGCATCGCCGAACACTATCTTGCCAAGGTCGGGCTGGCGGATAAAGCTACGTCGCTGCCGACCCAGCTCTCCGGCGGGCAGCAGCAGCGCGTGGCGATTGCGCGGGCGCTGGCAATGAAGCCGGAGCTGATGCTGTTTGACGAGGCGACCTCGGCGCTGGACCCGGAACTGGTCGGCGAGGTGCTGAACACCATCAAGGGACTGCGCGATGAGGGCATGACCATGGCGATTGTGACCCACGAGCTGGGTTTTGCGTGGCACGTTGCCGACCGCATCGTCTTTCTGCGCGACGGCAAGATCTACGAGCAGGGCACGCCGGATGAGATCCTGCTGCGCCCTTCTCTGCCGCATACCCAGCGCTTTCTCGCCAGCCACACCACCTTCACGCTGCCGACGGCATGA",
      "translation": "MIKLRNIHKSFGGQPVLRGIDLRIEKGEVVVILGASGSGKSTLLRCMNLLETPDRGEIILNGQPLGKPARDGARRYDDRDLQALREKTGMVFQQFNLFPHLTVERNITVAQTHILRRSASEAKSIAEHYLAKVGLADKATSLPTQLSGGQQQRVAIARALAMKPELMLFDEATSALDPELVGEVLNTIKGLRDEGMTMAIVTHELGFAWHVADRIVFLRDGKIYEQGTPDEILLRPSLPHTQRFLASHTTFTLPTA",
      "product": ""
     },
     {
      "start": 81410,
      "end": 82687,
      "strand": 1,
      "locus_tag": "ctg45_64",
      "type": "biosynthetic-additional",
      "description": "<div class=\"focus-intro\">\n <strong><span class=\"serif\">ctg45_64</span></strong><br>\n \n <br>\n Locus tag: <span class=\"serif\">ctg45_64</span><br>\n Protein ID: <span class=\"serif\">None</span><br>\n Gene: <span class=\"serif\">None</span><br>\n \n Location: 81,410 - 82,687,\n (total: 1278 nt)<br>\n <br>\n \n  biosynthetic-additional (smcogs) SMCOG1103:FAD dependent oxidoreductase (Score: 205.8; E-value: 1.9e-62)<br>\n \n</div>\n<div class=\"focus-info\">\n \n\n \n\n \n\n\n \n</div>\n<div class=\"focus-urls\">\n <a class=\"wildcard-container\" data-wildcard-attrs=\"href\" href=\"http://blast.ncbi.nlm.nih.gov/Blast.cgi?PAGE=Proteins&PROGRAM=blastp&BLAST_PROGRAMS=blastp&QUERY=@!translation!@&LINK_LOC=protein&PAGE_TYPE=BlastSearch\" target=\"_blank\" data-locus=\"ctg45_64\">NCBI BlastP on this gene</a><br>\n <a href=\"http://www.ncbi.nlm.nih.gov/projects/sviewer/?Db=gene&amp;DbFrom=protein&amp;Cmd=Link&amp;noslider=1&amp;id=gnlXIOLGDDKG_66&amp;from=71410&amp;to=92687\" target=\"_new\">View genomic context</a><br>\n \n \n \n \n</div>\n<div class=\"focus-clipboard\">\n AA sequence: <span class=\"clipboard-copy wildcard-container\" data-locus=\"ctg45_64\" data-wildcard-attrs=\"data-seq\" data-seq=\"@!translation!@\">Copy to clipboard</span><br>\n Nucleotide sequence: <span class=\"clipboard-copy wildcard-container\" data-locus=\"ctg45_64\" data-wildcard-attrs=\"data-seq\" data-seq=\"@!dna!@\">Copy to clipboard</span><br>\n</div>",
      "dna": "ATGAGTACGGACTGCATCGTGATTGGCTCCGGGGTGATTGGCTGCGCCACCGCACTCCGGCTTCAGCGTGAGGGGCATTCGGTGCTGCTGCTGGATGCCAGTCGCCCCGGCGCGGGTGCCTCATTTGGCAATGCGGGGATGGTCGGGCCGAATGCGGTGGTGCCCATGGCGACACCCGGCTTCTGGCGACAGCTGCCCGCCCTGCTGTTCGGCGACAGGAAGAGCGTGATCGTCAGGCCGCACGCGCTGCCTGACGCCCTGCGCTGGCTGCGGCTTAGCCTGAAGATGGCCAATGAGGCACAGCTTCTGCGTAGCCGCGATGGGCTGCACAGGCTGCATCATCAGGCCATTGAGGGCTGGCGTGAGCTGCTGGGTGAAGAGGCCTGGACGCCGCTGTTTCACCCCGGCAGCACCGTTTCCCGCCATGAATCCACTCGCGCAGAGGCGGTGATGGCTTCGCTGGCCACCCGGCTGCGGGAGCAGATTGGCGTATCGACACGCATTATTACCCCTGCAACCATTGCCCGCTGTTTCCCGGAGATCGCGGCCGAAAGAGCCATTTTTACCGCCGTTGACCACACCGCCGCCGTACGCGATCCGGCCGCACTGCTGGAGACGCTCCGGCAAAATTTTATCGCCGCCGGAGGCCGCTGGCAGCGCTACCGCGCCGAGCGGCTGGCGGTCAGCGAGGGACGCATCCGCAGCCTGACCGGCGATGGAGGCAGGCTGCACGCGGACCACTACATTCTGGCTGCGGGCCACGCTTCCACCGCCCTGCTCCCCACCAGCAATCTGCATATTCCGCTGATCGCCGAGCGCGGCTATCACATTATGCTGGAACGCAGCCGCCCGCTGTTTGCCGACTCGCCGCAGGACGGTTTCACACCCTGCGTACTGCACGATGCCAGCCATAAGTGCGTGATAACGGAAATGTCCGGCGGCATTCGGGTCAGCGGCTTTGCTGAATACGCCCATCCGGGCAGCCCCGCCCGCCGCGACTGCTATGACCGGCTGGAGCGCTATTTTCGCCAGCGCTTTCCGCGCTATCCCCGGGTACGCCTGTCGCAGTGGTACGGGCATCGCCCGTCAACGCCGGACTCGCTGCCCTATATCGATCGCCATCCCACCGCCGCGAACCTGATTTGCGCCTTCGGCCACGGCCATTACGGCATGTCCGGTGCGCCAGCGACCGCGCAGCGGGTGAGCGATCTGATCGCCAGTGCTGATGATTCTGCCGCGCGGTCGCCGTTCAGCCTGCGCCGCTTTACCGACGAATAA",
      "translation": "MSTDCIVIGSGVIGCATALRLQREGHSVLLLDASRPGAGASFGNAGMVGPNAVVPMATPGFWRQLPALLFGDRKSVIVRPHALPDALRWLRLSLKMANEAQLLRSRDGLHRLHHQAIEGWRELLGEEAWTPLFHPGSTVSRHESTRAEAVMASLATRLREQIGVSTRIITPATIARCFPEIAAERAIFTAVDHTAAVRDPAALLETLRQNFIAAGGRWQRYRAERLAVSEGRIRSLTGDGGRLHADHYILAAGHASTALLPTSNLHIPLIAERGYHIMLERSRPLFADSPQDGFTPCVLHDASHKCVITEMSGGIRVSGFAEYAHPGSPARRDCYDRLERYFRQRFPRYPRVRLSQWYGHRPSTPDSLPYIDRHPTAANLICAFGHGHYGMSGAPATAQRVSDLIASADDSAARSPFSLRRFTDE",
      "product": ""
     },
     {
      "start": 82700,
      "end": 83698,
      "strand": 1,
      "locus_tag": "ctg45_65",
      "type": "other",
      "description": "<div class=\"focus-intro\">\n <strong><span class=\"serif\">ctg45_65</span></strong><br>\n \n <br>\n Locus tag: <span class=\"serif\">ctg45_65</span><br>\n Protein ID: <span class=\"serif\">None</span><br>\n Gene: <span class=\"serif\">None</span><br>\n \n Location: 82,700 - 83,698,\n (total: 999 nt)<br>\n <br>\n \n</div>\n<div class=\"focus-info\">\n \n\n \n\n \n\n\n \n</div>\n<div class=\"focus-urls\">\n <a class=\"wildcard-container\" data-wildcard-attrs=\"href\" href=\"http://blast.ncbi.nlm.nih.gov/Blast.cgi?PAGE=Proteins&PROGRAM=blastp&BLAST_PROGRAMS=blastp&QUERY=@!translation!@&LINK_LOC=protein&PAGE_TYPE=BlastSearch\" target=\"_blank\" data-locus=\"ctg45_65\">NCBI BlastP on this gene</a><br>\n <a href=\"http://www.ncbi.nlm.nih.gov/projects/sviewer/?Db=gene&amp;DbFrom=protein&amp;Cmd=Link&amp;noslider=1&amp;id=gnlXIOLGDDKG_66&amp;from=72700&amp;to=93698\" target=\"_new\">View genomic context</a><br>\n \n  <a href=\"knownclusterblast/region1/ctg45_65_mibig_hits.html\" target=\"_new\">MiBIG Hits</a><br>\n \n \n \n \n</div>\n<div class=\"focus-clipboard\">\n AA sequence: <span class=\"clipboard-copy wildcard-container\" data-locus=\"ctg45_65\" data-wildcard-attrs=\"data-seq\" data-seq=\"@!translation!@\">Copy to clipboard</span><br>\n Nucleotide sequence: <span class=\"clipboard-copy wildcard-container\" data-locus=\"ctg45_65\" data-wildcard-attrs=\"data-seq\" data-seq=\"@!dna!@\">Copy to clipboard</span><br>\n</div>",
      "dna": "ATGAGCGTTACTCTCTCTTTTGCACAGCTGCATGAACGCATACAGGCGGTACTGGCCGCCGCAGGTATTCCTTCCACCATCGCAGGGATACTGACTCAGCGTATTGCGATTGCCGAGCGCGACGGCACGCTGAGCCACGGCCTGATGCGCCTGCCGGACTATCTGGCCTCGATACGGGCGGGATGGATTACGGCCGATGCACAGCCGGTGATTGACGCGCAGCCGTCGCCGTTTGTGCAGGCGGACGGCGGCAACGGCTTTACCCAGGCAGCCGCACAGCTGGCGCAGCGGGCAGTGCTCGAACGGCTGTCCCGTTACGGTATCGCTCTGTTAAGCATTCGCAACGCGCACCATATCGGCGCGCTGTGGACCGATATCGAGGAGTACGCCGAACGCGGCTATGTTGCACTAAACTTTGTCAATTCGCGCCCGCGCCTGGCGCTGTACGGCTCACCGGGGCCGCTGGTCGGCACCAACGCCATGGCCTTTGCCTTCCCCGATGGCAATGGTGGCGTGCTGGGCTGGGATCAGGCCTCCAGCACGATGTCGCTGGGCGAGGTCAAGCAGCATGCACTGCGCGGCGTGCCGCTGCCGGAGGGAACGGGGCTGGACAAATCCGGCCAGCCGACCACCGATCCGGCGGCGGTGCTGCACGGCGGCACGCTGCTCCCTTTCGGCGGCCATAAGGGTTCCGGCATTGCGCTGATGGTGGAAGTGATGGCCGCCGCGCTGACCGGCGGGCGTTTCGGCTTTGAAGATCGCTCAGCGCAGTATCCCGGCGCGGCCAGTTCCAACGCCGGGCAGACGATTATCGTTATCGATCCGGCGTTCAGCACCGCCACGCCGTTTGCCGAGCGCATCGCCAGCCTGGTGACGCACCTGCACGGCGATGCCGATCTGCGCCTGCCTGGCGAGCGCCGCCGCCAACAGCGGCAGCGAACCGAACAGCACGGCTTTACTGTGGCGGGTGAAACGGCGGTGCTGCTGGGCGTGGCTTAG",
      "translation": "MSVTLSFAQLHERIQAVLAAAGIPSTIAGILTQRIAIAERDGTLSHGLMRLPDYLASIRAGWITADAQPVIDAQPSPFVQADGGNGFTQAAAQLAQRAVLERLSRYGIALLSIRNAHHIGALWTDIEEYAERGYVALNFVNSRPRLALYGSPGPLVGTNAMAFAFPDGNGGVLGWDQASSTMSLGEVKQHALRGVPLPEGTGLDKSGQPTTDPAAVLHGGTLLPFGGHKGSGIALMVEVMAAALTGGRFGFEDRSAQYPGAASSNAGQTIIVIDPAFSTATPFAERIASLVTHLHGDADLRLPGERRRQQRQRTEQHGFTVAGETAVLLGVA",
      "product": ""
     },
     {
      "start": 83780,
      "end": 84880,
      "strand": 1,
      "locus_tag": "ctg45_66",
      "type": "biosynthetic-additional",
      "description": "<div class=\"focus-intro\">\n <strong><span class=\"serif\">ctg45_66</span></strong><br>\n \n <br>\n Locus tag: <span class=\"serif\">ctg45_66</span><br>\n Protein ID: <span class=\"serif\">None</span><br>\n Gene: <span class=\"serif\">None</span><br>\n \n Location: 83,780 - 84,880,\n (total: 1101 nt)<br>\n <br>\n \n  biosynthetic-additional (smcogs) SMCOG1217:NADH:flavin oxidoreductase/NADH oxidase (Score: 349.8; E-value: 2.6e-106)<br>\n \n</div>\n<div class=\"focus-info\">\n \n\n \n\n \n\n\n \n</div>\n<div class=\"focus-urls\">\n <a class=\"wildcard-container\" data-wildcard-attrs=\"href\" href=\"http://blast.ncbi.nlm.nih.gov/Blast.cgi?PAGE=Proteins&PROGRAM=blastp&BLAST_PROGRAMS=blastp&QUERY=@!translation!@&LINK_LOC=protein&PAGE_TYPE=BlastSearch\" target=\"_blank\" data-locus=\"ctg45_66\">NCBI BlastP on this gene</a><br>\n <a href=\"http://www.ncbi.nlm.nih.gov/projects/sviewer/?Db=gene&amp;DbFrom=protein&amp;Cmd=Link&amp;noslider=1&amp;id=gnlXIOLGDDKG_66&amp;from=73780&amp;to=94880\" target=\"_new\">View genomic context</a><br>\n \n  <a href=\"knownclusterblast/region1/ctg45_66_mibig_hits.html\" target=\"_new\">MiBIG Hits</a><br>\n \n \n \n \n</div>\n<div class=\"focus-clipboard\">\n AA sequence: <span class=\"clipboard-copy wildcard-container\" data-locus=\"ctg45_66\" data-wildcard-attrs=\"data-seq\" data-seq=\"@!translation!@\">Copy to clipboard</span><br>\n Nucleotide sequence: <span class=\"clipboard-copy wildcard-container\" data-locus=\"ctg45_66\" data-wildcard-attrs=\"data-seq\" data-seq=\"@!dna!@\">Copy to clipboard</span><br>\n</div>",
      "dna": "ATGAGTCAACTATTCAGCCCCGTCCATATCGGCCAGCTGGCGCTGGACAACCGCATCGTGATTGCGCCGATGTGCCAGTATTCTGCCGATAACGGCCACGCCACTGCCTGGCACCGTATTCATCTCGGCCATTTAGCGCTTTCTGGTGCCGGGCTGCTGATTCTGGAGGCCACGGCGGTTGAACCCGCAGGCCGCATCTCTCCCGCCGATTTAGGGCTGTGGGATGATTCAACCGAGGCGGCTCTGGCCGAGGTGGTACGCGATATCCGCACCTATTCGCCGATTCGGCTCGGCATCCAGCTGGGCCACGCCGGGCGTAAAGCCGCCTGCGCCGCACCGTGGAATGGCGGCCACCAGCTGAGTCAGGAACAGGGCGGATGGCAAACCGTTGCGCCGTCGGCGGCCCGCTTTGCCGAGGGCGATGCACCTCCGCATGCGCTGACCAAAGAGGAACTTGGCGAACTCAAACAGGCGTTTGTTCATAGCGCAGAGCGCGCGGTGCGTCTGGGCTTCGAGCTGATTGAGCTGCACGCGGCGCACGGCTATCTGCTGCATCAGTTCCTCTCGCCGCTCAGCAACCAGCGCGAGGATGAATACGGTGGATCGCTGGAAAATCGCCTGCGTTTCCCGCTTGAGGTATTCCGCGCTGTGCGTGAAGCCGTACCGGCGTCCGTAGCGGTAGGTGCGCGACTGTCGGCCACCGACTGGGTGGCGGGCGGCTGGGATGTGCAGCAGTCGATAACCTTCAGCCGGGAACTGGAAGCGCTGCGCTGCGACTATCTGCATATTTCCAGCGGCGGGCTGTCCACCGCTCAGGCGATTACCGTACGGGATGGCTATCAGCTGCCCTTTGCGCGCGATATTCGCCAGCAGGTCACTATTCCGGTGATTGGCGTGGGGCTGATCACCGATCCGCATCAGGCCGAAGCCGCGCTGACCGATGGCGATGCCGACCTGATCGCGCTGGGGCGCGGTATTCTCTATAACCCGCGCTGGCCGTGGCATGCCGCCGCCGCGCTTAAAGGCCAGGTCAGCGTTCCGCCGCAGTATCTGCGTTCGGAACCGCACGGGGTTAAGGGCACGTTTAAAAGCGGTTCGTGA",
      "translation": "MSQLFSPVHIGQLALDNRIVIAPMCQYSADNGHATAWHRIHLGHLALSGAGLLILEATAVEPAGRISPADLGLWDDSTEAALAEVVRDIRTYSPIRLGIQLGHAGRKAACAAPWNGGHQLSQEQGGWQTVAPSAARFAEGDAPPHALTKEELGELKQAFVHSAERAVRLGFELIELHAAHGYLLHQFLSPLSNQREDEYGGSLENRLRFPLEVFRAVREAVPASVAVGARLSATDWVAGGWDVQQSITFSRELEALRCDYLHISSGGLSTAQAITVRDGYQLPFARDIRQQVTIPVIGVGLITDPHQAEAALTDGDADLIALGRGILYNPRWPWHAAAALKGQVSVPPQYLRSEPHGVKGTFKSGS",
      "product": ""
     },
     {
      "start": 84953,
      "end": 85609,
      "strand": -1,
      "locus_tag": "ctg45_67",
      "type": "other",
      "description": "<div class=\"focus-intro\">\n <strong><span class=\"serif\">ctg45_67</span></strong><br>\n \n <br>\n Locus tag: <span class=\"serif\">ctg45_67</span><br>\n Protein ID: <span class=\"serif\">None</span><br>\n Gene: <span class=\"serif\">None</span><br>\n \n Location: 84,953 - 85,609,\n (total: 657 nt)<br>\n <br>\n \n</div>\n<div class=\"focus-info\">\n \n\n \n\n \n\n\n \n</div>\n<div class=\"focus-urls\">\n <a class=\"wildcard-container\" data-wildcard-attrs=\"href\" href=\"http://blast.ncbi.nlm.nih.gov/Blast.cgi?PAGE=Proteins&PROGRAM=blastp&BLAST_PROGRAMS=blastp&QUERY=@!translation!@&LINK_LOC=protein&PAGE_TYPE=BlastSearch\" target=\"_blank\" data-locus=\"ctg45_67\">NCBI BlastP on this gene</a><br>\n <a href=\"http://www.ncbi.nlm.nih.gov/projects/sviewer/?Db=gene&amp;DbFrom=protein&amp;Cmd=Link&amp;noslider=1&amp;id=gnlXIOLGDDKG_66&amp;from=74953&amp;to=95609\" target=\"_new\">View genomic context</a><br>\n \n \n \n \n</div>\n<div class=\"focus-clipboard\">\n AA sequence: <span class=\"clipboard-copy wildcard-container\" data-locus=\"ctg45_67\" data-wildcard-attrs=\"data-seq\" data-seq=\"@!translation!@\">Copy to clipboard</span><br>\n Nucleotide sequence: <span class=\"clipboard-copy wildcard-container\" data-locus=\"ctg45_67\" data-wildcard-attrs=\"data-seq\" data-seq=\"@!dna!@\">Copy to clipboard</span><br>\n</div>",
      "dna": "ATGAAGAAGTTTTTTATTTCGCTGTTGTTTTTATTTTCATGTAATTCCTCTGCCTTAACCCTGAGTAACTGGGAATTCCAGAAGCCGGGATCGTTTTGCCCACTAATGGGCTACGGTATGTGCCTGATGGATGTGTACGAAGGTGACATCGTGAAGGGCGATGCGGATAAGATAGCGAGCCGGATCGAAAAGCTGGCGAAAATAGACCCCTCAACGCGAACCGGCATGATCCAGATCCAGTCCAACGGCGGCGATGTGGAAGAGGCAATGCGCATCGGCCGACTGCTGCGGAAAAACAAAATTCAGGTGCTGGTGCCGATGAATGCGCACTGCTATTCCTCCTGCGTGCTGCTGCTGGCGGGCGGCGTGGGCCGCTTTGCGGCGGGAGAAATCGGCATCCACTCCTTTTACAGCCTGAGTTCGCAAAAACCCGGTGCGGATTACGATCGCGAAGAACAACTTTATGCGGATACCGAAAAGTCGATCAGAACCTATCTGAGAGAAATGCGCGTGCCGGGCTACCTGATGGATGCGATGCTACAGGTTCCTTCCTCCAGACTGGAAATACTCGAACTGGATAAGCTGCAAGAATATGGCCTGTTTAGTGTCGATCCGGTGTTTAATCAGTACTTGAAAGCGAATAATCTGGATAAGTAA",
      "translation": "MKKFFISLLFLFSCNSSALTLSNWEFQKPGSFCPLMGYGMCLMDVYEGDIVKGDADKIASRIEKLAKIDPSTRTGMIQIQSNGGDVEEAMRIGRLLRKNKIQVLVPMNAHCYSSCVLLLAGGVGRFAAGEIGIHSFYSLSSQKPGADYDREEQLYADTEKSIRTYLREMRVPGYLMDAMLQVPSSRLEILELDKLQEYGLFSVDPVFNQYLKANNLDK",
      "product": ""
     },
     {
      "start": 86042,
      "end": 86653,
      "strand": 1,
      "locus_tag": "ctg45_68",
      "type": "other",
      "description": "<div class=\"focus-intro\">\n <strong><span class=\"serif\">ctg45_68</span></strong><br>\n \n <br>\n Locus tag: <span class=\"serif\">ctg45_68</span><br>\n Protein ID: <span class=\"serif\">None</span><br>\n Gene: <span class=\"serif\">None</span><br>\n \n Location: 86,042 - 86,653,\n (total: 612 nt)<br>\n <br>\n \n</div>\n<div class=\"focus-info\">\n \n\n \n\n \n\n\n \n</div>\n<div class=\"focus-urls\">\n <a class=\"wildcard-container\" data-wildcard-attrs=\"href\" href=\"http://blast.ncbi.nlm.nih.gov/Blast.cgi?PAGE=Proteins&PROGRAM=blastp&BLAST_PROGRAMS=blastp&QUERY=@!translation!@&LINK_LOC=protein&PAGE_TYPE=BlastSearch\" target=\"_blank\" data-locus=\"ctg45_68\">NCBI BlastP on this gene</a><br>\n <a href=\"http://www.ncbi.nlm.nih.gov/projects/sviewer/?Db=gene&amp;DbFrom=protein&amp;Cmd=Link&amp;noslider=1&amp;id=gnlXIOLGDDKG_66&amp;from=76042&amp;to=96653\" target=\"_new\">View genomic context</a><br>\n \n \n \n \n</div>\n<div class=\"focus-clipboard\">\n AA sequence: <span class=\"clipboard-copy wildcard-container\" data-locus=\"ctg45_68\" data-wildcard-attrs=\"data-seq\" data-seq=\"@!translation!@\">Copy to clipboard</span><br>\n Nucleotide sequence: <span class=\"clipboard-copy wildcard-container\" data-locus=\"ctg45_68\" data-wildcard-attrs=\"data-seq\" data-seq=\"@!dna!@\">Copy to clipboard</span><br>\n</div>",
      "dna": "ATGATTCATAATAACCTTAGCATTGAAAATCAGTATAAACGCGCCATTTATCATGAGCTTGGCCATTGGTTGGTAGGGCGTGAAGTTGGCTTCGATGTTGGGAATATAACAATTGGAGAATCTTACTTTGGTGTTTACGGAAACTCGGAAGTTAAGCCCATCCCTAAAACAAAGCTTACTAGTGCTAATGCTGTATATGATCATTTATTTAACCGGGTATGCGTACTCTTGGCCGGAGTGATTGCGGATGTTATTTGGCACAAAAAATATGAACCTGACATCGACAAAGAAAATGACATCGAATATTTTTACACAAATGGAGTGATGGATAAAACTGCTATAACAGACAAAGGAAAAATAAACGAACTGCTTTTCATTATGAATGGTATAGCTAACACTCCGACTCAAGATGAAAAATCGCTAGAAGATCAAATGGCTAAAATACAAAGCGAAGCCTGGAGCAGGTCGTTGAATTTATTGAATAAAAACAAATACTTGGAGTTAACGGGTAAGGAGTTAATTAGGGAATTCGAAGATTCACAAATGAACGAGTTCACAAATGAATATCTAATTCAGTTGCAAGAGAATTCAAGGGGGAGTGAAGGTATCTGA",
      "translation": "MIHNNLSIENQYKRAIYHELGHWLVGREVGFDVGNITIGESYFGVYGNSEVKPIPKTKLTSANAVYDHLFNRVCVLLAGVIADVIWHKKYEPDIDKENDIEYFYTNGVMDKTAITDKGKINELLFIMNGIANTPTQDEKSLEDQMAKIQSEAWSRSLNLLNKNKYLELTGKELIREFEDSQMNEFTNEYLIQLQENSRGSEGI",
      "product": ""
     },
     {
      "start": 86783,
      "end": 87691,
      "strand": -1,
      "locus_tag": "ctg45_69",
      "type": "other",
      "description": "<div class=\"focus-intro\">\n <strong><span class=\"serif\">ctg45_69</span></strong><br>\n \n <br>\n Locus tag: <span class=\"serif\">ctg45_69</span><br>\n Protein ID: <span class=\"serif\">None</span><br>\n Gene: <span class=\"serif\">None</span><br>\n \n Location: 86,783 - 87,691,\n (total: 909 nt)<br>\n <br>\n \n</div>\n<div class=\"focus-info\">\n \n\n \n\n \n\n\n \n</div>\n<div class=\"focus-urls\">\n <a class=\"wildcard-container\" data-wildcard-attrs=\"href\" href=\"http://blast.ncbi.nlm.nih.gov/Blast.cgi?PAGE=Proteins&PROGRAM=blastp&BLAST_PROGRAMS=blastp&QUERY=@!translation!@&LINK_LOC=protein&PAGE_TYPE=BlastSearch\" target=\"_blank\" data-locus=\"ctg45_69\">NCBI BlastP on this gene</a><br>\n <a href=\"http://www.ncbi.nlm.nih.gov/projects/sviewer/?Db=gene&amp;DbFrom=protein&amp;Cmd=Link&amp;noslider=1&amp;id=gnlXIOLGDDKG_66&amp;from=76783&amp;to=97691\" target=\"_new\">View genomic context</a><br>\n \n \n \n \n</div>\n<div class=\"focus-clipboard\">\n AA sequence: <span class=\"clipboard-copy wildcard-container\" data-locus=\"ctg45_69\" data-wildcard-attrs=\"data-seq\" data-seq=\"@!translation!@\">Copy to clipboard</span><br>\n Nucleotide sequence: <span class=\"clipboard-copy wildcard-container\" data-locus=\"ctg45_69\" data-wildcard-attrs=\"data-seq\" data-seq=\"@!dna!@\">Copy to clipboard</span><br>\n</div>",
      "dna": "ATGGCTGGTCAAGATAAAAGTAAGATTCCCGACTGGAAAGCTCTTGAACAACTTGTTGCTATGATACAAAGGCAACTCTCTCCTGATGCTATAGTGCAACATAATGTGATGCTTGATGGTATCCAGAGTGAAACCAAAAGACAGGTGGATGTTTTGGTGGAGCAGTCCATAGGTCAGTACAAGATGCGTATTGTCATTGATTGTAAGGACTACGCTAATCCAGTGGATGTCAAAGGTGTTGAAGAATTTCACGGGTTAGTACAGGACGTATGTGCGCACCAGGGGGCTTTAGTCTGCCCGGCCGGCTTTACTAAATCAGCTTTGCGGCGTGCTCAGAAATTACAGATTGCGCTATATCGCCCAGTATCAACAGGTGATCATAAATGGCGGGCGGAGGTGACGGCTCCCGTATTGTGTGATTTCAGAAACAGCTTTATGAGTTTTGGAATTAGATGTTCGTCTCCTAAACCTCTGCTCATACCAAACGAGTTTTACAACTTACCTGTCTACAGCCCCGAGAATGAGCTATTGGGTACGGCGTTAGAAATTGCTCAGGCTCGATGGGATAATGGTGCTCTGCCGAGTGAGCCCGGGGAACATGAAGAGTTGCTGATATTTGAGCAGGCTAAAACTCAAATTGATAATGGATACGGTGAGAAGGTGGAAGTAATTTTAACTCTCCGACTTTTTATAAAACAAAATCTATATCTCGGCCACTTACCCATTGAAGATATTAACGGCTTACAAGATGAACATACCGGACACATTGTTACTAATGCTTTCACGCTGGGTGGACTAAACCCTGATGAGGTCGAACGAGACTGGCAACGAGTCGAAGATAAGAGCACGATTGAATTCGAACCTCTCCTGAAAGTGGTTGGCTATAACTGCTACGGGATTGGCTCCTGA",
      "translation": "MAGQDKSKIPDWKALEQLVAMIQRQLSPDAIVQHNVMLDGIQSETKRQVDVLVEQSIGQYKMRIVIDCKDYANPVDVKGVEEFHGLVQDVCAHQGALVCPAGFTKSALRRAQKLQIALYRPVSTGDHKWRAEVTAPVLCDFRNSFMSFGIRCSSPKPLLIPNEFYNLPVYSPENELLGTALEIAQARWDNGALPSEPGEHEELLIFEQAKTQIDNGYGEKVEVILTLRLFIKQNLYLGHLPIEDINGLQDEHTGHIVTNAFTLGGLNPDEVERDWQRVEDKSTIEFEPLLKVVGYNCYGIGS",
      "product": ""
     },
     {
      "start": 87903,
      "end": 88049,
      "strand": -1,
      "locus_tag": "ctg45_70",
      "type": "other",
      "description": "<div class=\"focus-intro\">\n <strong><span class=\"serif\">ctg45_70</span></strong><br>\n \n <br>\n Locus tag: <span class=\"serif\">ctg45_70</span><br>\n Protein ID: <span class=\"serif\">None</span><br>\n Gene: <span class=\"serif\">None</span><br>\n \n Location: 87,903 - 88,049,\n (total: 147 nt)<br>\n <br>\n \n</div>\n<div class=\"focus-info\">\n \n\n \n\n \n\n\n \n</div>\n<div class=\"focus-urls\">\n <a class=\"wildcard-container\" data-wildcard-attrs=\"href\" href=\"http://blast.ncbi.nlm.nih.gov/Blast.cgi?PAGE=Proteins&PROGRAM=blastp&BLAST_PROGRAMS=blastp&QUERY=@!translation!@&LINK_LOC=protein&PAGE_TYPE=BlastSearch\" target=\"_blank\" data-locus=\"ctg45_70\">NCBI BlastP on this gene</a><br>\n <a href=\"http://www.ncbi.nlm.nih.gov/projects/sviewer/?Db=gene&amp;DbFrom=protein&amp;Cmd=Link&amp;noslider=1&amp;id=gnlXIOLGDDKG_66&amp;from=77903&amp;to=98049\" target=\"_new\">View genomic context</a><br>\n \n \n \n \n</div>\n<div class=\"focus-clipboard\">\n AA sequence: <span class=\"clipboard-copy wildcard-container\" data-locus=\"ctg45_70\" data-wildcard-attrs=\"data-seq\" data-seq=\"@!translation!@\">Copy to clipboard</span><br>\n Nucleotide sequence: <span class=\"clipboard-copy wildcard-container\" data-locus=\"ctg45_70\" data-wildcard-attrs=\"data-seq\" data-seq=\"@!dna!@\">Copy to clipboard</span><br>\n</div>",
      "dna": "ATGTGGATCAAACAGATTGAAACCCGAGGCTATTCAGTTGAGTGCATAGCCAGTCATAGCATTGATTTTTACATGGTGTTCGTGGCGAAATTTTTGGGTGGTTTGTTACTGTTTTTAAAGGGATATGTCTGGAACGCGTTCTACTGA",
      "translation": "MWIKQIETRGYSVECIASHSIDFYMVFVAKFLGGLLLFLKGYVWNAFY",
      "product": ""
     },
     {
      "start": 88185,
      "end": 88433,
      "strand": 1,
      "locus_tag": "ctg45_71",
      "type": "other",
      "description": "<div class=\"focus-intro\">\n <strong><span class=\"serif\">ctg45_71</span></strong><br>\n \n <br>\n Locus tag: <span class=\"serif\">ctg45_71</span><br>\n Protein ID: <span class=\"serif\">None</span><br>\n Gene: <span class=\"serif\">None</span><br>\n \n Location: 88,185 - 88,433,\n (total: 249 nt)<br>\n <br>\n \n</div>\n<div class=\"focus-info\">\n \n\n \n\n \n\n\n \n</div>\n<div class=\"focus-urls\">\n <a class=\"wildcard-container\" data-wildcard-attrs=\"href\" href=\"http://blast.ncbi.nlm.nih.gov/Blast.cgi?PAGE=Proteins&PROGRAM=blastp&BLAST_PROGRAMS=blastp&QUERY=@!translation!@&LINK_LOC=protein&PAGE_TYPE=BlastSearch\" target=\"_blank\" data-locus=\"ctg45_71\">NCBI BlastP on this gene</a><br>\n <a href=\"http://www.ncbi.nlm.nih.gov/projects/sviewer/?Db=gene&amp;DbFrom=protein&amp;Cmd=Link&amp;noslider=1&amp;id=gnlXIOLGDDKG_66&amp;from=78185&amp;to=98433\" target=\"_new\">View genomic context</a><br>\n \n \n \n \n</div>\n<div class=\"focus-clipboard\">\n AA sequence: <span class=\"clipboard-copy wildcard-container\" data-locus=\"ctg45_71\" data-wildcard-attrs=\"data-seq\" data-seq=\"@!translation!@\">Copy to clipboard</span><br>\n Nucleotide sequence: <span class=\"clipboard-copy wildcard-container\" data-locus=\"ctg45_71\" data-wildcard-attrs=\"data-seq\" data-seq=\"@!dna!@\">Copy to clipboard</span><br>\n</div>",
      "dna": "ATGGCATTTCAGATTTTAACCACCACTGCGGCCAGCATAACAGAGCTTAAACGTGATCCTATGGGCACTTTTAATGCAGGAGAAGGTGCACCGGTAGTCATCCTTAATCGCAATGAACCCGCTTTTTACTGTGTTCCCCCTGCCCTGTATGCACAGATGATGGAAATTCTGGAAGATCAGGAGTTGGGTCGTATTGCTGATGAACGAATCGGTGAGGCTGTAATAGAGGTCAATATTGATGACCTATAG",
      "translation": "MAFQILTTTAASITELKRDPMGTFNAGEGAPVVILNRNEPAFYCVPPALYAQMMEILEDQELGRIADERIGEAVIEVNIDDL",
      "product": ""
     },
     {
      "start": 88423,
      "end": 88701,
      "strand": 1,
      "locus_tag": "ctg45_72",
      "type": "other",
      "description": "<div class=\"focus-intro\">\n <strong><span class=\"serif\">ctg45_72</span></strong><br>\n \n <br>\n Locus tag: <span class=\"serif\">ctg45_72</span><br>\n Protein ID: <span class=\"serif\">None</span><br>\n Gene: <span class=\"serif\">None</span><br>\n \n Location: 88,423 - 88,701,\n (total: 279 nt)<br>\n <br>\n \n</div>\n<div class=\"focus-info\">\n \n\n \n\n \n\n\n \n</div>\n<div class=\"focus-urls\">\n <a class=\"wildcard-container\" data-wildcard-attrs=\"href\" href=\"http://blast.ncbi.nlm.nih.gov/Blast.cgi?PAGE=Proteins&PROGRAM=blastp&BLAST_PROGRAMS=blastp&QUERY=@!translation!@&LINK_LOC=protein&PAGE_TYPE=BlastSearch\" target=\"_blank\" data-locus=\"ctg45_72\">NCBI BlastP on this gene</a><br>\n <a href=\"http://www.ncbi.nlm.nih.gov/projects/sviewer/?Db=gene&amp;DbFrom=protein&amp;Cmd=Link&amp;noslider=1&amp;id=gnlXIOLGDDKG_66&amp;from=78423&amp;to=98701\" target=\"_new\">View genomic context</a><br>\n \n \n \n \n</div>\n<div class=\"focus-clipboard\">\n AA sequence: <span class=\"clipboard-copy wildcard-container\" data-locus=\"ctg45_72\" data-wildcard-attrs=\"data-seq\" data-seq=\"@!translation!@\">Copy to clipboard</span><br>\n Nucleotide sequence: <span class=\"clipboard-copy wildcard-container\" data-locus=\"ctg45_72\" data-wildcard-attrs=\"data-seq\" data-seq=\"@!dna!@\">Copy to clipboard</span><br>\n</div>",
      "dna": "ATGACCTATAGGCTAGCCTTTAATGAATCAGCGTTGAAAGAATGGAAAAAACTGGGCCATACCATCCGGGAACAGTTCAAAAAAAAGCTTACTGAGCGTCTGCAAAATCCTCGGGTGCCAGCGTCACAACTCCACGGACGTAAAGACCAGTATAAAATAAAGCTCCGTGGAGCGGGCTACCGGCTGGTTTACAGCGTCAATGATGAAATTGTGACAGTCACTGTCATTGGTGTGGGTAAGCGAGAAAATGATGGGACGATCGATAGGCCTCGTTGGTGA",
      "translation": "MTYRLAFNESALKEWKKLGHTIREQFKKKLTERLQNPRVPASQLHGRKDQYKIKLRGAGYRLVYSVNDEIVTVTVIGVGKRENDGTIDRPRW",
      "product": ""
     },
     {
      "start": 88951,
      "end": 89889,
      "strand": 1,
      "locus_tag": "ctg45_73",
      "type": "transport",
      "description": "<div class=\"focus-intro\">\n <strong><span class=\"serif\">ctg45_73</span></strong><br>\n \n <br>\n Locus tag: <span class=\"serif\">ctg45_73</span><br>\n Protein ID: <span class=\"serif\">None</span><br>\n Gene: <span class=\"serif\">None</span><br>\n \n Location: 88,951 - 89,889,\n (total: 939 nt)<br>\n <br>\n \n  transport (smcogs) SMCOG1252:cation ABC transporter, periplasmic (Score: 233.7; E-value: 4.2e-71)<br>\n \n</div>\n<div class=\"focus-info\">\n \n\n \n\n \n\n\n \n</div>\n<div class=\"focus-urls\">\n <a class=\"wildcard-container\" data-wildcard-attrs=\"href\" href=\"http://blast.ncbi.nlm.nih.gov/Blast.cgi?PAGE=Proteins&PROGRAM=blastp&BLAST_PROGRAMS=blastp&QUERY=@!translation!@&LINK_LOC=protein&PAGE_TYPE=BlastSearch\" target=\"_blank\" data-locus=\"ctg45_73\">NCBI BlastP on this gene</a><br>\n <a href=\"http://www.ncbi.nlm.nih.gov/projects/sviewer/?Db=gene&amp;DbFrom=protein&amp;Cmd=Link&amp;noslider=1&amp;id=gnlXIOLGDDKG_66&amp;from=78951&amp;to=99889\" target=\"_new\">View genomic context</a><br>\n \n \n  <a href=\"http://blast.jcvi.org/er-blast/index.cgi?project=transporter;program=blastp;database=pub/transporter.pep;sequence=sequence%%0AMKKPGLPALTLVMASMLSLFATAQTNAKINVIASFSIIGDMAHSIGEDRITLRTIVGPNGDAHVYEPSPADAIAMAKADVILINGLKLEGFMTRLIRSSESTAPVIETTKDATILRDPAGGHYHFNNGKAVFHAAPLDPHAWQSVANAKVYVKNITEAFCAADKDNCAFYQQNADRYTKKLSVLDSKITAAIQQVPPERRTVVVGHHAFRYFEEAYGIHFLSPQGVSTESEASAADVAGILREIKTHRASAIFAENISNPRLVQQIASEAGLHVAGTLYSDALSAADGPAATYLAMMEHNATTLAAAAIGKQ\" target=\"_new\">TransportDB BLAST on this gene</a><br>\n \n \n \n</div>\n<div class=\"focus-clipboard\">\n AA sequence: <span class=\"clipboard-copy wildcard-container\" data-locus=\"ctg45_73\" data-wildcard-attrs=\"data-seq\" data-seq=\"@!translation!@\">Copy to clipboard</span><br>\n Nucleotide sequence: <span class=\"clipboard-copy wildcard-container\" data-locus=\"ctg45_73\" data-wildcard-attrs=\"data-seq\" data-seq=\"@!dna!@\">Copy to clipboard</span><br>\n</div>",
      "dna": "ATGAAGAAGCCCGGCCTGCCCGCGTTAACGCTGGTGATGGCATCCATGCTGTCGCTGTTTGCTACCGCGCAGACAAACGCCAAAATCAATGTGATCGCCAGTTTTTCAATTATTGGCGATATGGCGCACAGCATTGGTGAAGACCGCATTACGCTACGCACGATTGTTGGACCAAACGGTGATGCGCACGTCTATGAACCGTCCCCGGCTGACGCTATCGCAATGGCAAAAGCCGATGTGATCCTGATTAACGGCCTGAAGCTGGAAGGCTTTATGACCCGGCTGATCCGCTCCAGCGAAAGCACCGCGCCGGTTATTGAAACCACCAAAGACGCCACGATCCTGCGCGATCCGGCAGGTGGGCACTATCACTTCAACAACGGCAAAGCGGTGTTCCATGCCGCCCCGCTCGATCCGCACGCCTGGCAGTCCGTCGCCAATGCGAAAGTCTACGTGAAGAATATTACCGAGGCGTTTTGCGCCGCGGATAAGGATAACTGCGCGTTTTATCAGCAGAACGCCGATCGCTATACGAAAAAACTGAGCGTGCTGGATAGCAAAATCACTGCCGCAATTCAGCAGGTGCCGCCGGAGAGGCGCACCGTGGTCGTCGGGCATCATGCCTTCCGCTATTTCGAAGAGGCTTACGGCATCCATTTCCTTTCGCCGCAGGGCGTATCCACGGAGTCTGAAGCCTCGGCGGCGGACGTAGCCGGAATTTTGCGGGAGATAAAAACCCACCGCGCCTCCGCCATTTTCGCTGAGAACATTTCTAATCCGCGGCTGGTACAGCAGATCGCCAGTGAAGCCGGGCTGCACGTTGCCGGTACGCTTTACTCCGATGCACTTTCCGCCGCCGATGGCCCTGCCGCCACCTATCTCGCCATGATGGAACACAACGCCACAACGCTTGCGGCCGCCGCCATCGGGAAGCAGTAA",
      "translation": "MKKPGLPALTLVMASMLSLFATAQTNAKINVIASFSIIGDMAHSIGEDRITLRTIVGPNGDAHVYEPSPADAIAMAKADVILINGLKLEGFMTRLIRSSESTAPVIETTKDATILRDPAGGHYHFNNGKAVFHAAPLDPHAWQSVANAKVYVKNITEAFCAADKDNCAFYQQNADRYTKKLSVLDSKITAAIQQVPPERRTVVVGHHAFRYFEEAYGIHFLSPQGVSTESEASAADVAGILREIKTHRASAIFAENISNPRLVQQIASEAGLHVAGTLYSDALSAADGPAATYLAMMEHNATTLAAAAIGKQ",
      "product": ""
     },
     {
      "start": 89932,
      "end": 91203,
      "strand": 1,
      "locus_tag": "ctg45_74",
      "type": "other",
      "description": "<div class=\"focus-intro\">\n <strong><span class=\"serif\">ctg45_74</span></strong><br>\n \n <br>\n Locus tag: <span class=\"serif\">ctg45_74</span><br>\n Protein ID: <span class=\"serif\">None</span><br>\n Gene: <span class=\"serif\">None</span><br>\n \n Location: 89,932 - 91,203,\n (total: 1272 nt)<br>\n <br>\n \n</div>\n<div class=\"focus-info\">\n \n\n \n\n \n\n\n \n</div>\n<div class=\"focus-urls\">\n <a class=\"wildcard-container\" data-wildcard-attrs=\"href\" href=\"http://blast.ncbi.nlm.nih.gov/Blast.cgi?PAGE=Proteins&PROGRAM=blastp&BLAST_PROGRAMS=blastp&QUERY=@!translation!@&LINK_LOC=protein&PAGE_TYPE=BlastSearch\" target=\"_blank\" data-locus=\"ctg45_74\">NCBI BlastP on this gene</a><br>\n <a href=\"http://www.ncbi.nlm.nih.gov/projects/sviewer/?Db=gene&amp;DbFrom=protein&amp;Cmd=Link&amp;noslider=1&amp;id=gnlXIOLGDDKG_66&amp;from=79932&amp;to=101203\" target=\"_new\">View genomic context</a><br>\n \n \n \n \n</div>\n<div class=\"focus-clipboard\">\n AA sequence: <span class=\"clipboard-copy wildcard-container\" data-locus=\"ctg45_74\" data-wildcard-attrs=\"data-seq\" data-seq=\"@!translation!@\">Copy to clipboard</span><br>\n Nucleotide sequence: <span class=\"clipboard-copy wildcard-container\" data-locus=\"ctg45_74\" data-wildcard-attrs=\"data-seq\" data-seq=\"@!dna!@\">Copy to clipboard</span><br>\n</div>",
      "dna": "ATGAAAAAACGCATTTTATCAGCGGCGATTTCCGCGCTGCTGTTGGGTGTCGCGGCAAGTTCCGCACAGGCTGAAGACGACGTTAACGCCTGGCGGCTGTTTGTCGCCGATCACGATAAGCCGGTGATTAATGTGATTGATGCGCTGGACGGCGACAAGCTGGCGACCTTTAACGTCAAGGGCCCGGCCAGCCTGTCGCGCACCAAGAGCGGCGCGGTGGTATTTGCGATTCAGGGCAGCGCCAACGTAGTTTCGGCGATTTCTTCCGGCATTGCCTTCCACGATCACGGCGATCATGCCGATATCGATATCGACGATGCAAAACTGCTGAAAGTTGAGCTGGACGGCAAAAAGCCCGGCCACTTTGTGGAGCGCCAGGGCAAGGTTGCGCAGTGGTTTGACGGTGAAAACAGCGCGCAGCTGCTGACCGAGCATGCGGTACTGGCGGGCAAAAATGATGCGGCCAAAGTGAGTGTTGTGGCCGCGCATCACGGCGTAGCGGTCCCATACGATGGTTACGCGGTGGTTTCTATTCCGAATCCTGAAGATGCCACTAAGCGCCCAATCGGCGCGCGGGTGGTCGATCTGAAAGGGAATAAAGTCGGCGAAGATGCCGCCTGCCCGGGACTGCACGGTTCTGCCGGTTCGGGCAATATCTATGCCCTCTCCTGCGCTACCGGCCTGCTGCTTATCACTCAAAATGACGATGCGCCGGTGATTAAGCATCTGCCTTACGCAAAATCACTGCCAGAAGGCAGCACCTCCACGCTGATTGGCGGCAAGGGCATGCAGTACTTTATTGGCAACTACGGCCCGGACCGCCTGGTGCTGATTGACCCGACCGAAGCGGACAGCTTCCGTCTAATACAGCTGCCAACCCGCCGCGTGCATTTTGCCGTTGATCCGGTGCGGCCGAAATTCGCTTACGTGTTTACTGAAGACGGCAAGCTGAATCAGATTGATGTGCTGAAGGGGCAGATTACCCAGTCGGTGAAGGTCACCGAGCCTTACTCAATGGACGGCCACTGGAACGATCCGCGCCCGCGCATTGCCGTGGCGGACAGCAAAATCTTCGTGACCGATCCGCTGAAAAGCAAAATCCACGTGCTGGATGCGGTGGCGTTTAAAGAAATCAGCGAGATCGCGGTGGCTGGCCAGCCGTTTAATATCGTGGCGGTGGGCGGATCGGGCAAGGTTCACGGCGGCGGGCACGCTCATGATGAACACGGTCACAGCCATGAGCACGCGCATAACCACGAACACACGCATTAA",
      "translation": "MKKRILSAAISALLLGVAASSAQAEDDVNAWRLFVADHDKPVINVIDALDGDKLATFNVKGPASLSRTKSGAVVFAIQGSANVVSAISSGIAFHDHGDHADIDIDDAKLLKVELDGKKPGHFVERQGKVAQWFDGENSAQLLTEHAVLAGKNDAAKVSVVAAHHGVAVPYDGYAVVSIPNPEDATKRPIGARVVDLKGNKVGEDAACPGLHGSAGSGNIYALSCATGLLLITQNDDAPVIKHLPYAKSLPEGSTSTLIGGKGMQYFIGNYGPDRLVLIDPTEADSFRLIQLPTRRVHFAVDPVRPKFAYVFTEDGKLNQIDVLKGQITQSVKVTEPYSMDGHWNDPRPRIAVADSKIFVTDPLKSKIHVLDAVAFKEISEIAVAGQPFNIVAVGGSGKVHGGGHAHDEHGHSHEHAHNHEHTH",
      "product": ""
     },
     {
      "start": 91254,
      "end": 91505,
      "strand": -1,
      "locus_tag": "ctg45_75",
      "type": "other",
      "description": "<div class=\"focus-intro\">\n <strong><span class=\"serif\">ctg45_75</span></strong><br>\n \n <br>\n Locus tag: <span class=\"serif\">ctg45_75</span><br>\n Protein ID: <span class=\"serif\">None</span><br>\n Gene: <span class=\"serif\">None</span><br>\n \n Location: 91,254 - 91,505,\n (total: 252 nt)<br>\n <br>\n \n</div>\n<div class=\"focus-info\">\n \n\n \n\n \n\n\n \n</div>\n<div class=\"focus-urls\">\n <a class=\"wildcard-container\" data-wildcard-attrs=\"href\" href=\"http://blast.ncbi.nlm.nih.gov/Blast.cgi?PAGE=Proteins&PROGRAM=blastp&BLAST_PROGRAMS=blastp&QUERY=@!translation!@&LINK_LOC=protein&PAGE_TYPE=BlastSearch\" target=\"_blank\" data-locus=\"ctg45_75\">NCBI BlastP on this gene</a><br>\n <a href=\"http://www.ncbi.nlm.nih.gov/projects/sviewer/?Db=gene&amp;DbFrom=protein&amp;Cmd=Link&amp;noslider=1&amp;id=gnlXIOLGDDKG_66&amp;from=81254&amp;to=101505\" target=\"_new\">View genomic context</a><br>\n \n \n \n \n</div>\n<div class=\"focus-clipboard\">\n AA sequence: <span class=\"clipboard-copy wildcard-container\" data-locus=\"ctg45_75\" data-wildcard-attrs=\"data-seq\" data-seq=\"@!translation!@\">Copy to clipboard</span><br>\n Nucleotide sequence: <span class=\"clipboard-copy wildcard-container\" data-locus=\"ctg45_75\" data-wildcard-attrs=\"data-seq\" data-seq=\"@!dna!@\">Copy to clipboard</span><br>\n</div>",
      "dna": "ATGAAAATCAGTAAAATTATTGCGCTCTCTCTGACGATGGCCTCGGCCCAGGCTCTGGCCTTTCAGGCGAAAGAGACTCAAATTTCCGCTCCGTCGCAGGAGCAGTTAAAAACTGCTGAAAATGCGCTAATCGGCAACTTCTACAATCCGCACGGGGTGCGAGGCCAGGCCAGTGCTTTTGCCACCTGCGCCGCCGTCCCGGTCGCCGGATGCGGCTGCCCGTTCTGCACCCAGCTGCGCAGCCGGGCATAA",
      "translation": "MKISKIIALSLTMASAQALAFQAKETQISAPSQEQLKTAENALIGNFYNPHGVRGQASAFATCAAVPVAGCGCPFCTQLRSRA",
      "product": ""
     },
     {
      "start": 91820,
      "end": 92428,
      "strand": -1,
      "locus_tag": "ctg45_76",
      "type": "other",
      "description": "<div class=\"focus-intro\">\n <strong><span class=\"serif\">ctg45_76</span></strong><br>\n \n <br>\n Locus tag: <span class=\"serif\">ctg45_76</span><br>\n Protein ID: <span class=\"serif\">None</span><br>\n Gene: <span class=\"serif\">None</span><br>\n \n Location: 91,820 - 92,428,\n (total: 609 nt)<br>\n <br>\n \n</div>\n<div class=\"focus-info\">\n \n\n \n\n \n\n\n \n</div>\n<div class=\"focus-urls\">\n <a class=\"wildcard-container\" data-wildcard-attrs=\"href\" href=\"http://blast.ncbi.nlm.nih.gov/Blast.cgi?PAGE=Proteins&PROGRAM=blastp&BLAST_PROGRAMS=blastp&QUERY=@!translation!@&LINK_LOC=protein&PAGE_TYPE=BlastSearch\" target=\"_blank\" data-locus=\"ctg45_76\">NCBI BlastP on this gene</a><br>\n <a href=\"http://www.ncbi.nlm.nih.gov/projects/sviewer/?Db=gene&amp;DbFrom=protein&amp;Cmd=Link&amp;noslider=1&amp;id=gnlXIOLGDDKG_66&amp;from=81820&amp;to=102428\" target=\"_new\">View genomic context</a><br>\n \n  <a href=\"knownclusterblast/region1/ctg45_76_mibig_hits.html\" target=\"_new\">MiBIG Hits</a><br>\n \n \n \n \n</div>\n<div class=\"focus-clipboard\">\n AA sequence: <span class=\"clipboard-copy wildcard-container\" data-locus=\"ctg45_76\" data-wildcard-attrs=\"data-seq\" data-seq=\"@!translation!@\">Copy to clipboard</span><br>\n Nucleotide sequence: <span class=\"clipboard-copy wildcard-container\" data-locus=\"ctg45_76\" data-wildcard-attrs=\"data-seq\" data-seq=\"@!dna!@\">Copy to clipboard</span><br>\n</div>",
      "dna": "ATGCAAACTGAACCGCTAAAAATCCGCAATATACGTGAACAGCTGCTGTCGGATAATTGGTACACGCTGAAGAAATTCACCTTTGAACTGCAGCGCCGGGACGGGCAATGGCAGGAACAGAGCCGCGAAGCCTACGATCGCGGCAACGGCGCGGTTATCCTGCTGTACAACAAAGTGCGCCAAACGGTGGTGCTCACCCGCCAGTTCCGCTTCCCGATTTATATCAACGGCCATTCGGGATTTTTGATCGAGGCCGCCGCCGGGCTGCTGGATAACGCCTCGCCCGAAGAGCGAATTATGGCTGAGGCGGAAGAGGAAACCGGCTACAAAGTGGCTAACGTGGAGAAGGTGTTTGAAGCCTATATGAGCCCCGGTTCGGTGACCGAAAAGCTGTACTTCTTTATCGCTGAATATACCGATCGCGACCGCAGCACCAGCGGCGGCGGGCTGGTCGAAGAGGGCGAGGATATTGAGGTGCTGGAGTGGCCCTTCGCACAGGCTCTGGCCGCCATTCGCAGCGGGGAAATTCAGGATGCAAAAACCATTATGCTGATTCAGCATCTGGCGCTGAATTCGGTGTTGGCTCAGGGCGGTGACAGGGCGGGATAA",
      "translation": "MQTEPLKIRNIREQLLSDNWYTLKKFTFELQRRDGQWQEQSREAYDRGNGAVILLYNKVRQTVVLTRQFRFPIYINGHSGFLIEAAAGLLDNASPEERIMAEAEEETGYKVANVEKVFEAYMSPGSVTEKLYFFIAEYTDRDRSTSGGGLVEEGEDIEVLEWPFAQALAAIRSGEIQDAKTIMLIQHLALNSVLAQGGDRAG",
      "product": ""
     }
    ],
    "clusters": [
     {
      "start": 56168,
      "end": 73072,
      "tool": "rule-based-clusters",
      "neighbouring_start": 36168,
      "neighbouring_end": 93072,
      "product": "NRPS",
      "category": "NRPS",
      "height": 2,
      "kind": "protocluster",
      "prefix": ""
     }
    ],
    "sites": {
     "ttaCodons": [],
     "bindingSites": [
      {
       "loc": 36680,
       "len": 10
      },
      {
       "loc": 47161,
       "len": 15
      },
      {
       "loc": 47306,
       "len": 16
      },
      {
       "loc": 88810,
       "len": 12
      }
     ]
    },
    "type": "NRPS",
    "products": [
     "NRPS"
    ],
    "product_categories": [
     "NRPS"
    ],
    "cssClass": "NRPS NRPS",
    "anchor": "r45c1"
   }
  ]
 },
 {
  "length": 292306,
  "seq_id": "gnlXIOLGDDKG_77",
  "regions": [
   {
    "start": 178378,
    "end": 201953,
    "idx": 1,
    "orfs": [
     {
      "start": 179180,
      "end": 179665,
      "strand": -1,
      "locus_tag": "ctg46_165",
      "type": "other",
      "description": "<div class=\"focus-intro\">\n <strong><span class=\"serif\">ctg46_165</span></strong><br>\n \n <br>\n Locus tag: <span class=\"serif\">ctg46_165</span><br>\n Protein ID: <span class=\"serif\">None</span><br>\n Gene: <span class=\"serif\">None</span><br>\n \n Location: 179,180 - 179,665,\n (total: 486 nt)<br>\n <br>\n \n</div>\n<div class=\"focus-info\">\n \n\n \n\n \n\n\n \n</div>\n<div class=\"focus-urls\">\n <a class=\"wildcard-container\" data-wildcard-attrs=\"href\" href=\"http://blast.ncbi.nlm.nih.gov/Blast.cgi?PAGE=Proteins&PROGRAM=blastp&BLAST_PROGRAMS=blastp&QUERY=@!translation!@&LINK_LOC=protein&PAGE_TYPE=BlastSearch\" target=\"_blank\" data-locus=\"ctg46_165\">NCBI BlastP on this gene</a><br>\n <a href=\"http://www.ncbi.nlm.nih.gov/projects/sviewer/?Db=gene&amp;DbFrom=protein&amp;Cmd=Link&amp;noslider=1&amp;id=gnlXIOLGDDKG_77&amp;from=169180&amp;to=189665\" target=\"_new\">View genomic context</a><br>\n \n \n \n \n</div>\n<div class=\"focus-clipboard\">\n AA sequence: <span class=\"clipboard-copy wildcard-container\" data-locus=\"ctg46_165\" data-wildcard-attrs=\"data-seq\" data-seq=\"@!translation!@\">Copy to clipboard</span><br>\n Nucleotide sequence: <span class=\"clipboard-copy wildcard-container\" data-locus=\"ctg46_165\" data-wildcard-attrs=\"data-seq\" data-seq=\"@!dna!@\">Copy to clipboard</span><br>\n</div>",
      "dna": "ATGGCAACGATCGTTTTATGCCGCATTGACAGCCGCCTGATTCACGGCCAGGTGGTCACCAAATGGGTTGGGCAGTCCCAGGCCAACCGCATCGCCGTAGTCAGCGACGAGCTGGACGCCGATCCGTTTATGAAAAACATCTACCTGATGGCCGCGCCGCCGAACATCAAAGTGGACTGCTACAGCAATCAAAGCTTTGCCGCATCGTGGAAAGAGAACCAGCTCGGCGACGGCAAAGTGCTGGTGCTGTTCCCGTCGCTGGCGGCGATCCAGGATGCGGTACAGCAGGGTTTTGATGTGACCAACGTGCAGGTCGGCGGGCTGGGCGGTGGACCTAACCGCAAAGCGGTCTTCCAGAACATCACCCTCGACGAGAAAGACGTCGGCATTCTGAAAGATCTGCGAGATCGCGGCGTGCAGGTGTTCTTCCAGACCATCCCGGAAGATAAGCCGCAGTCGCTGGACGATATCCTGAAAAAATTCTAA",
      "translation": "MATIVLCRIDSRLIHGQVVTKWVGQSQANRIAVVSDELDADPFMKNIYLMAAPPNIKVDCYSNQSFAASWKENQLGDGKVLVLFPSLAAIQDAVQQGFDVTNVQVGGLGGGPNRKAVFQNITLDEKDVGILKDLRDRGVQVFFQTIPEDKPQSLDDILKKF",
      "product": ""
     },
     {
      "start": 179679,
      "end": 180113,
      "strand": -1,
      "locus_tag": "ctg46_166",
      "type": "other",
      "description": "<div class=\"focus-intro\">\n <strong><span class=\"serif\">ctg46_166</span></strong><br>\n \n <br>\n Locus tag: <span class=\"serif\">ctg46_166</span><br>\n Protein ID: <span class=\"serif\">None</span><br>\n Gene: <span class=\"serif\">None</span><br>\n \n Location: 179,679 - 180,113,\n (total: 435 nt)<br>\n <br>\n \n</div>\n<div class=\"focus-info\">\n \n\n \n\n \n\n\n \n</div>\n<div class=\"focus-urls\">\n <a class=\"wildcard-container\" data-wildcard-attrs=\"href\" href=\"http://blast.ncbi.nlm.nih.gov/Blast.cgi?PAGE=Proteins&PROGRAM=blastp&BLAST_PROGRAMS=blastp&QUERY=@!translation!@&LINK_LOC=protein&PAGE_TYPE=BlastSearch\" target=\"_blank\" data-locus=\"ctg46_166\">NCBI BlastP on this gene</a><br>\n <a href=\"http://www.ncbi.nlm.nih.gov/projects/sviewer/?Db=gene&amp;DbFrom=protein&amp;Cmd=Link&amp;noslider=1&amp;id=gnlXIOLGDDKG_77&amp;from=169679&amp;to=190113\" target=\"_new\">View genomic context</a><br>\n \n \n \n \n</div>\n<div class=\"focus-clipboard\">\n AA sequence: <span class=\"clipboard-copy wildcard-container\" data-locus=\"ctg46_166\" data-wildcard-attrs=\"data-seq\" data-seq=\"@!translation!@\">Copy to clipboard</span><br>\n Nucleotide sequence: <span class=\"clipboard-copy wildcard-container\" data-locus=\"ctg46_166\" data-wildcard-attrs=\"data-seq\" data-seq=\"@!dna!@\">Copy to clipboard</span><br>\n</div>",
      "dna": "TTGACTACCGCTGTCCCTACTGAACCCTTGCCCCAGATCCTGCTGCTGACCCACGGCGGCTGGGGAGAACAGCTTTGCAACAGCCTGCGCATGGTGACCGGCGAAATCCAGGGCGTTACTGAGATCGCGCTGATGCCGGTGGATACGCTCGGCGAGTTTTATCAGCGGGTGGAAGCCGTGGTGAAAGCGATGCCGTACGGCTCGCTGATCCTCACCGATTTTATCGGCGGCACCACCTCTAACGTGGCGGCGCGGCTCAGCGCGGACTACCCGGTGGCGGTGATTTGCGGGCTGAACGCCTCCCTGCTGCTGGAAGCGCTGGACCGCCGCGATGCGGGTCCGCTGACCGACTGCGTGGCCGATCTGGTCGATGCCGGGCGCAGCAGCTGCCTGGACGTGGTCGCCCACGTTCGTCAATTACAACAACCACAATAA",
      "translation": "LTTAVPTEPLPQILLLTHGGWGEQLCNSLRMVTGEIQGVTEIALMPVDTLGEFYQRVEAVVKAMPYGSLILTDFIGGTTSNVAARLSADYPVAVICGLNASLLLEALDRRDAGPLTDCVADLVDAGRSSCLDVVAHVRQLQQPQ",
      "product": ""
     },
     {
      "start": 180234,
      "end": 183032,
      "strand": -1,
      "locus_tag": "ctg46_167",
      "type": "regulatory",
      "description": "<div class=\"focus-intro\">\n <strong><span class=\"serif\">ctg46_167</span></strong><br>\n \n <br>\n Locus tag: <span class=\"serif\">ctg46_167</span><br>\n Protein ID: <span class=\"serif\">None</span><br>\n Gene: <span class=\"serif\">None</span><br>\n \n Location: 180,234 - 183,032,\n (total: 2799 nt)<br>\n <br>\n \n  regulatory (smcogs) SMCOG1112:sigma-54 dependent trancsriptional regulator (Score: 137.1; E-value: 1.4e-41)<br>\n \n</div>\n<div class=\"focus-info\">\n \n\n \n\n \n\n\n \n</div>\n<div class=\"focus-urls\">\n <a class=\"wildcard-container\" data-wildcard-attrs=\"href\" href=\"http://blast.ncbi.nlm.nih.gov/Blast.cgi?PAGE=Proteins&PROGRAM=blastp&BLAST_PROGRAMS=blastp&QUERY=@!translation!@&LINK_LOC=protein&PAGE_TYPE=BlastSearch\" target=\"_blank\" data-locus=\"ctg46_167\">NCBI BlastP on this gene</a><br>\n <a href=\"http://www.ncbi.nlm.nih.gov/projects/sviewer/?Db=gene&amp;DbFrom=protein&amp;Cmd=Link&amp;noslider=1&amp;id=gnlXIOLGDDKG_77&amp;from=170234&amp;to=193032\" target=\"_new\">View genomic context</a><br>\n \n  <a href=\"knownclusterblast/region1/ctg46_167_mibig_hits.html\" target=\"_new\">MiBIG Hits</a><br>\n \n \n \n \n</div>\n<div class=\"focus-clipboard\">\n AA sequence: <span class=\"clipboard-copy wildcard-container\" data-locus=\"ctg46_167\" data-wildcard-attrs=\"data-seq\" data-seq=\"@!translation!@\">Copy to clipboard</span><br>\n Nucleotide sequence: <span class=\"clipboard-copy wildcard-container\" data-locus=\"ctg46_167\" data-wildcard-attrs=\"data-seq\" data-seq=\"@!dna!@\">Copy to clipboard</span><br>\n</div>",
      "dna": "ATGAAACGGATTGAAATCATACTTGGGGAGCTGGAACGGTTAACGCAGGGACTCAGCCTGACCGATCTGGCGGAGGAAAAAGCCTGCACCGCCGAAGCGATGGGATTTAACCTCGGGCTGGCGCGCAACTCGGTGAGCAAGGACCTTAATCAGCTGTGGAATGATGGCCTGGCGATCAAAAGCCGCGGCCGTCCGGTATTCTTTCTGCATCGCCGGGCGGCGGAGGTTCTGCTGGGCAGGCCGCTGGATGAGTCCGAACGCGAAGTGCGTTCAATCACAGATCTACTGCCACGCCGGGAAAATTCCGCTATCGACGATCCGTTCACCGCGCTGACCGGATTCGATCGCAGCCTGCGCGATGCAGTGGAAAAAGGCCGCGCTGCCGTGCTCTATCCGCACGGGCTGCACGTGCTGCTGACCGGCCCTTCCGGCGTGGGCAAAACCTTTTTCGCCGAACTGATGCACCGTTTTGCCTGCAAACATGCCACAGGAAACTCTCCGCCGCTGGTCTACTTTAACTGCGCGGAATACGCCCACAATCCGGAGCTGCTCTCTTCCCATCTGTTCGGGCATCGCCAGGGCGCGTTTACCGGTGCCAGCGAAAATAAAGTCGGGCTGGTGGAGCAGGCGGACGGCGGCTATTTACTGCTGGATGAAGTGCATCGCCTGCCGTATGAAGGCCAGGAAAAACTGTTCTCTATCCTTGATAAGGGCGAGTATCGCCCACTGGGAACCAGCAGCACGCCGCGCCCGATTGCGATTCGGCTGATTTGTGCCACGACCGAACTGGTCAGCTCCGCCCTGCTGCGCACCTTCCAGCGACGAATTCAGGTCTGCATCGATCTGCCGGGCATCCGTCAGCGATCGGTTGAGGAACAGATCGAGCTGATCGTTGGCTTCTTACAGCGTGAAAGCCGCAAGATCGAGCGCACCGTCAGCATTGATAAAACGCTGCTGCTCTGGCTGCTGAATAAGCCGCTGGAGGGCAATATCGGCCAGCTGAAAAGCGATATTCAGTTCCTGTGCGCGCAGGCCTGGGCGGCGGGGATGACGGAACATAACGATACGCTCCAGCTGGATAAGCAACTGGTGGAAATGCCGTTTAACGCCACGCCAGAACAGCGCCAACTGGTGGATGGTCTGTTTGCCGGCAGGGAACATCTGAACGTGGATGCACGCACACTGCCCGCGTTAAAAACCTCGCTGGCCAGCGGGATGGAGGCGGAAGAGAGCGATCTGTTCTACAGCTTCCTGACCCGCGAATACGTCAACCTGCGCAACAGCAACGTGCCGCCCGCGGAAACGCTGGCGATCCTGAAAAATAAGCTCAGCTCGATTTTTGAATATGGACTCTACAGCCGCGACAGTACCGCGCATCCGCCGCGCTACGGCGATCGGATCGAAGAGCGGGTCACACTGCTGATCGGCTGCGTGGAGCAGGTGCTGGGCTTTGCCCTGCCGGAAAACCTGCTGAACCCGCTGCGCAAACACTTCCTCGCGCTGATTGGTTACGTACAGCGTGGACTGATCCCACAGCTTTATTCATCGAATCTGATCCTCGACCGCTGTAAGGATGAGTACGAGAATGCCACCCTGCTGTGCCGTAAGATCAACGAGCTGTTGCATATTCAGTGCCCGGCGACGGAGGTCGTCTGGCTGTGCCTGTTCCTTAAGGAGTGCCGCCACTACCGCCAGCGGATCGACGCCAGCCCCGACTGCGGGGTGATCCTGATTGCCCACGGTGCGACTACCGCCACCAGCATGGCGCAGTATGTGAACCGGGTGCTGGAGCGCGAGCTGTTCAGCGCCATTGATATGCCGTTTGAACAGTCGGTGCACGACACGCTGGAAACGCTGACGCAGATGATTCAGGCCCGCCAGTACCGGCGGCTGATCCTGATGGTGGATATCGGTTCGCTGGTCCATTTTGGCAGCACCATCAGCAAACTGTTCCAGATCGATGTGCTGCTGATGCCGAATATCACTCTGACCAGCCTGCTGGAAGTGGGACTGGATCTCAGCTATGAAACCAGCGATCTGCCGCAGCTGGCCCAGCTGATGCAGGATAAAGGCATTGCCAGCCAGTTCTGCACGCCGCAGCAGGAGCACGGCGGCAAGGTGCTGGCCATCTCCTGCATTACCGGCATGGGCACGGCAGAGAAAATCAAAAAGGTGCTGGAGGAAAGTTTCGGCGAGCTGATGTCGCAGGATACCCGGCTGGCGATCCTCGATTACAACGAGGTACGCAGCCTGGAGCGCGTGCAGCAGGCGCTGAAGCCCGGTGAACGGCTGGCGGGCATCGTCGGTACTTTCCAGCCGGGGCTGCCGGATATTCCCTTTATCTCGCTGGAAGAGCTGTTCTCCGAGCAGGGGCCGGAGCTGGTGCTGAGCCTGCTGACGCCGGATCTCTCCAGTGCCGAACGCCGGCTGGAAATGGAGCGCAGCGCGATGCGTTTTATCAGCGCGCTGACTATGGAAAGCATCATCAACCACATTTCGGTGCTCAATCCTCAGCGCATACTGAAGGAGATGGAGAGCGTATTTGACCATCTCACCACCGCCCTTTCGCTTAAACCGAGCCGCCAGGTGACACTGCGCTTCCTGATCCACTGCTGCTGCATGGTCGAGCGTATCGTGATTAATCGAAAACCGTTACAGATGGCGCTGGAAAACCGGCCCGATCTCGACGTCCGCGCGCTTAGTGTCATCAAAACCGCGTTTCTGCCGATTGAAGAGGCCTACGCCATTAGAATGTCCGACGCGGAATATTTTTATATCTACGAACTGCTCTACGGCTAA",
      "translation": "MKRIEIILGELERLTQGLSLTDLAEEKACTAEAMGFNLGLARNSVSKDLNQLWNDGLAIKSRGRPVFFLHRRAAEVLLGRPLDESEREVRSITDLLPRRENSAIDDPFTALTGFDRSLRDAVEKGRAAVLYPHGLHVLLTGPSGVGKTFFAELMHRFACKHATGNSPPLVYFNCAEYAHNPELLSSHLFGHRQGAFTGASENKVGLVEQADGGYLLLDEVHRLPYEGQEKLFSILDKGEYRPLGTSSTPRPIAIRLICATTELVSSALLRTFQRRIQVCIDLPGIRQRSVEEQIELIVGFLQRESRKIERTVSIDKTLLLWLLNKPLEGNIGQLKSDIQFLCAQAWAAGMTEHNDTLQLDKQLVEMPFNATPEQRQLVDGLFAGREHLNVDARTLPALKTSLASGMEAEESDLFYSFLTREYVNLRNSNVPPAETLAILKNKLSSIFEYGLYSRDSTAHPPRYGDRIEERVTLLIGCVEQVLGFALPENLLNPLRKHFLALIGYVQRGLIPQLYSSNLILDRCKDEYENATLLCRKINELLHIQCPATEVVWLCLFLKECRHYRQRIDASPDCGVILIAHGATTATSMAQYVNRVLERELFSAIDMPFEQSVHDTLETLTQMIQARQYRRLILMVDIGSLVHFGSTISKLFQIDVLLMPNITLTSLLEVGLDLSYETSDLPQLAQLMQDKGIASQFCTPQQEHGGKVLAISCITGMGTAEKIKKVLEESFGELMSQDTRLAILDYNEVRSLERVQQALKPGERLAGIVGTFQPGLPDIPFISLEELFSEQGPELVLSLLTPDLSSAERRLEMERSAMRFISALTMESIINHISVLNPQRILKEMESVFDHLTTALSLKPSRQVTLRFLIHCCCMVERIVINRKPLQMALENRPDLDVRALSVIKTAFLPIEEAYAIRMSDAEYFYIYELLYG",
      "product": ""
     },
     {
      "start": 183451,
      "end": 185544,
      "strand": -1,
      "locus_tag": "ctg46_168",
      "type": "transport",
      "description": "<div class=\"focus-intro\">\n <strong><span class=\"serif\">ctg46_168</span></strong><br>\n \n <br>\n Locus tag: <span class=\"serif\">ctg46_168</span><br>\n Protein ID: <span class=\"serif\">None</span><br>\n Gene: <span class=\"serif\">None</span><br>\n \n Location: 183,451 - 185,544,\n (total: 2094 nt)<br>\n <br>\n \n  transport (smcogs) SMCOG1082:TonB-dependent siderophore receptor family (Score: 439.4; E-value: 6.3e-133)<br>\n \n</div>\n<div class=\"focus-info\">\n \n\n \n\n \n\n\n \n</div>\n<div class=\"focus-urls\">\n <a class=\"wildcard-container\" data-wildcard-attrs=\"href\" href=\"http://blast.ncbi.nlm.nih.gov/Blast.cgi?PAGE=Proteins&PROGRAM=blastp&BLAST_PROGRAMS=blastp&QUERY=@!translation!@&LINK_LOC=protein&PAGE_TYPE=BlastSearch\" target=\"_blank\" data-locus=\"ctg46_168\">NCBI BlastP on this gene</a><br>\n <a href=\"http://www.ncbi.nlm.nih.gov/projects/sviewer/?Db=gene&amp;DbFrom=protein&amp;Cmd=Link&amp;noslider=1&amp;id=gnlXIOLGDDKG_77&amp;from=173451&amp;to=195544\" target=\"_new\">View genomic context</a><br>\n \n  <a href=\"knownclusterblast/region1/ctg46_168_mibig_hits.html\" target=\"_new\">MiBIG Hits</a><br>\n \n \n  <a href=\"http://blast.jcvi.org/er-blast/index.cgi?project=transporter;program=blastp;database=pub/transporter.pep;sequence=sequence%%0AMKINKITAAILFAASVPVFAQEGTLVVTASGYEQKLTNAPASISVVSQDELTKKNYSDLGEALSGMEGVDVRGGTGKTGGLDISIRGMPSSYTLILIDGIRQNASSDTTPNGFGTLNTAMMPPLSAIDHIEVIRGPMSTLYGSDAMGGVINIITKKNTDEWHGGLNLSHSVQEHSKWGDSSTVGLYTSGALIPNTLDLTLRGNFEHRQGSSVTSLSDSGSDTRVPYPTKSNNYTVGGRLNYKTSDKNTLWIDGETAEQEYDNSHSQLGPIGTSGGGYRDKLHYQRNKVVIGHDTDLSLGRWSSSLSYAVTENKGRVLTPRTLSAENSGLSGQDRELKNTNAIFNTSLVAPIGDDHLLTVGGEYWDSRLKDGIVLANSGETFKQKTWSLFTEDDWQIIDPLSLTWGARYEKHDSFGGHVSPRAYLVWNALDDWTVKGGVSTGYKAPSLAQLHNGVSGVAGNGLISTLGNPNLKPESSVNYETGIYYENADNVKANVTGFISNFRNAISSETIDDSTNSYRNVGKAINQGIEFASSFPVVIPELTLNLNYTYTDSKQRGGDNPGAPLTNTARHMANAKMSWQMSDDLTSWIAAEYHGKTPRYTTGYGNLSAIEKTVYDDRGAYLKAWTVVNMGAAYKITPALTVNGSINNVLDKDFSKVSLYQAGRSSTYAGDYFQTLASTTGYVTPGRNYWVSLNYTF\" target=\"_new\">TransportDB BLAST on this gene</a><br>\n \n \n \n</div>\n<div class=\"focus-clipboard\">\n AA sequence: <span class=\"clipboard-copy wildcard-container\" data-locus=\"ctg46_168\" data-wildcard-attrs=\"data-seq\" data-seq=\"@!translation!@\">Copy to clipboard</span><br>\n Nucleotide sequence: <span class=\"clipboard-copy wildcard-container\" data-locus=\"ctg46_168\" data-wildcard-attrs=\"data-seq\" data-seq=\"@!dna!@\">Copy to clipboard</span><br>\n</div>",
      "dna": "ATGAAAATCAATAAAATCACGGCTGCAATCCTTTTTGCGGCATCAGTACCCGTTTTTGCCCAGGAAGGCACTCTGGTTGTCACCGCCAGCGGCTATGAACAAAAACTCACTAACGCGCCCGCCTCAATTTCCGTCGTCAGTCAGGATGAACTGACCAAAAAGAACTACAGCGATTTGGGTGAGGCACTCAGCGGTATGGAAGGTGTAGACGTACGCGGCGGAACCGGGAAAACCGGCGGGCTGGATATCTCTATACGCGGCATGCCCAGCAGCTATACGCTGATCCTCATCGACGGTATCCGACAGAATGCCAGCTCCGATACCACCCCCAACGGTTTCGGTACCCTGAATACCGCTATGATGCCGCCGCTTTCCGCTATCGATCATATCGAAGTAATCCGTGGCCCGATGTCAACGCTCTACGGCTCTGATGCCATGGGTGGCGTGATCAACATTATTACTAAGAAAAACACCGACGAATGGCACGGCGGGCTGAACCTCTCTCATTCGGTACAGGAACACAGCAAATGGGGCGACAGCTCGACCGTGGGCCTGTACACCAGCGGCGCGCTGATCCCCAATACGCTGGATCTGACCCTGCGCGGCAACTTCGAACACCGCCAGGGTTCCAGCGTTACCAGCCTCAGCGATAGCGGCAGCGACACACGCGTTCCTTACCCTACCAAAAGCAATAACTACACCGTAGGCGGGCGGCTGAACTACAAAACCAGCGATAAAAATACTCTGTGGATCGATGGTGAAACCGCCGAGCAGGAGTATGACAACAGCCACAGTCAGCTTGGCCCGATCGGCACCAGCGGCGGCGGCTATCGCGACAAACTGCACTATCAGCGCAATAAAGTGGTTATAGGCCACGACACCGACCTGTCTCTGGGCCGCTGGAGCTCCAGTCTTTCCTATGCGGTCACAGAGAACAAAGGGCGCGTGCTGACCCCGCGCACGCTTTCTGCGGAGAACAGTGGCCTGAGTGGACAGGATCGCGAGCTGAAGAACACCAATGCCATTTTCAATACCAGTCTCGTTGCGCCGATTGGTGACGACCACCTGCTGACCGTGGGCGGTGAATACTGGGATTCCCGCCTGAAGGACGGCATCGTGCTGGCGAACAGCGGCGAGACCTTCAAACAGAAAACCTGGTCCCTGTTTACCGAAGACGACTGGCAGATTATCGATCCGCTTTCCCTGACCTGGGGCGCGCGCTACGAGAAACACGACAGCTTCGGCGGCCACGTCAGCCCGCGCGCCTACCTGGTGTGGAACGCGCTGGACGACTGGACGGTGAAAGGTGGCGTCAGCACCGGCTATAAAGCCCCTTCCCTCGCCCAGCTGCATAACGGCGTTAGCGGCGTGGCGGGCAATGGTCTGATTAGCACCCTCGGTAATCCGAACCTGAAGCCGGAATCCAGCGTTAACTACGAAACCGGGATTTACTATGAAAATGCCGACAATGTAAAAGCCAACGTCACCGGCTTTATCAGCAACTTCCGTAACGCGATTTCCAGTGAAACCATCGACGATTCGACAAACTCGTATCGTAACGTCGGTAAGGCGATTAACCAGGGGATTGAGTTCGCCTCCTCCTTCCCGGTGGTTATCCCGGAACTGACGCTGAATCTGAATTACACCTACACCGACAGCAAACAGCGCGGTGGCGATAATCCGGGCGCACCACTGACCAATACCGCACGCCATATGGCTAACGCGAAAATGTCGTGGCAGATGAGCGACGATCTGACCTCATGGATCGCGGCGGAATATCACGGCAAAACCCCGCGTTACACCACCGGCTACGGCAACCTGAGCGCGATTGAGAAAACGGTCTACGACGACCGCGGTGCCTATCTGAAGGCCTGGACGGTGGTGAACATGGGCGCAGCCTATAAAATCACCCCGGCGCTGACGGTGAACGGCTCGATCAACAACGTGCTGGATAAGGACTTCTCGAAAGTCAGTCTGTATCAGGCTGGCCGCAGCAGCACCTACGCGGGCGATTACTTCCAGACGCTGGCCTCCACCACCGGCTACGTAACGCCTGGCCGCAACTACTGGGTATCGCTGAACTACACGTTCTGA",
      "translation": "MKINKITAAILFAASVPVFAQEGTLVVTASGYEQKLTNAPASISVVSQDELTKKNYSDLGEALSGMEGVDVRGGTGKTGGLDISIRGMPSSYTLILIDGIRQNASSDTTPNGFGTLNTAMMPPLSAIDHIEVIRGPMSTLYGSDAMGGVINIITKKNTDEWHGGLNLSHSVQEHSKWGDSSTVGLYTSGALIPNTLDLTLRGNFEHRQGSSVTSLSDSGSDTRVPYPTKSNNYTVGGRLNYKTSDKNTLWIDGETAEQEYDNSHSQLGPIGTSGGGYRDKLHYQRNKVVIGHDTDLSLGRWSSSLSYAVTENKGRVLTPRTLSAENSGLSGQDRELKNTNAIFNTSLVAPIGDDHLLTVGGEYWDSRLKDGIVLANSGETFKQKTWSLFTEDDWQIIDPLSLTWGARYEKHDSFGGHVSPRAYLVWNALDDWTVKGGVSTGYKAPSLAQLHNGVSGVAGNGLISTLGNPNLKPESSVNYETGIYYENADNVKANVTGFISNFRNAISSETIDDSTNSYRNVGKAINQGIEFASSFPVVIPELTLNLNYTYTDSKQRGGDNPGAPLTNTARHMANAKMSWQMSDDLTSWIAAEYHGKTPRYTTGYGNLSAIEKTVYDDRGAYLKAWTVVNMGAAYKITPALTVNGSINNVLDKDFSKVSLYQAGRSSTYAGDYFQTLASTTGYVTPGRNYWVSLNYTF",
      "product": ""
     },
     {
      "start": 186445,
      "end": 187353,
      "strand": 1,
      "locus_tag": "ctg46_169",
      "type": "biosynthetic-additional",
      "description": "<div class=\"focus-intro\">\n <strong><span class=\"serif\">ctg46_169</span></strong><br>\n \n <br>\n Locus tag: <span class=\"serif\">ctg46_169</span><br>\n Protein ID: <span class=\"serif\">None</span><br>\n Gene: <span class=\"serif\">None</span><br>\n \n Location: 186,445 - 187,353,\n (total: 909 nt)<br>\n <br>\n \n  biosynthetic-additional (smcogs) SMCOG1182:Polyprenyl synthetase (Score: 176.7; E-value: 9.1e-54)<br>\n \n</div>\n<div class=\"focus-info\">\n \n\n \n\n \n\n\n \n</div>\n<div class=\"focus-urls\">\n <a class=\"wildcard-container\" data-wildcard-attrs=\"href\" href=\"http://blast.ncbi.nlm.nih.gov/Blast.cgi?PAGE=Proteins&PROGRAM=blastp&BLAST_PROGRAMS=blastp&QUERY=@!translation!@&LINK_LOC=protein&PAGE_TYPE=BlastSearch\" target=\"_blank\" data-locus=\"ctg46_169\">NCBI BlastP on this gene</a><br>\n <a href=\"http://www.ncbi.nlm.nih.gov/projects/sviewer/?Db=gene&amp;DbFrom=protein&amp;Cmd=Link&amp;noslider=1&amp;id=gnlXIOLGDDKG_77&amp;from=176445&amp;to=197353\" target=\"_new\">View genomic context</a><br>\n \n  <a href=\"knownclusterblast/region1/ctg46_169_mibig_hits.html\" target=\"_new\">MiBIG Hits</a><br>\n \n \n \n \n</div>\n<div class=\"focus-clipboard\">\n AA sequence: <span class=\"clipboard-copy wildcard-container\" data-locus=\"ctg46_169\" data-wildcard-attrs=\"data-seq\" data-seq=\"@!translation!@\">Copy to clipboard</span><br>\n Nucleotide sequence: <span class=\"clipboard-copy wildcard-container\" data-locus=\"ctg46_169\" data-wildcard-attrs=\"data-seq\" data-seq=\"@!dna!@\">Copy to clipboard</span><br>\n</div>",
      "dna": "ATGAACAATCATGAAGACGAACTGAAAAGGCTACGTGAAGCCCTGCAGAACCGCCTGGATCAGCTACTGCCCGCCGGAGAACAGCAGGATCTGGTGTTTACCGCCATGCGCGAAGGTACGCTGTCAGCGGGCAAACGTGTTCGCCCGCTGCTGCTGATTCTGGCCGCCCGCGATTTGGGCTGTGCGGTGGAGCAACCCGGCCTGCTCGACCTCGCCTGCGCGGTTGAAATGGTGCATGCCGCGTCGCTGATGCTGGATGATATCCCCTGTATGGACAATGCGTTACTGCGTCGCGGTCGTCCGACTATCCACTCTCAGTACGGTGAAAACGTCGCTATCCTCGCCGCCGTTGCGCTGTTGAGTCGTGCTTTTGGTGTGGTGGTGGAGGCGCAGTCGTTGCCTCCCGCCTGTAAAACCCAGGCCGTTGCAGAACTCTCGCTGGCGGTGGGATCGCAGGGGCTGGTACAGGGTCAGTATCTCGATCTCAGCGAAGGCAGCCGGGCGAGAAGCAGCGAGGCGATCCTGCTGGCCAACGAACTCAAAACCAGCCGTTTATTTGATGCTTCATTGCAGATGGCGGCCATCGTAGCCGGATCTTCACTCCAAACCCGTCAGCGCTTGCGCTGTTTCGCTCAGGATCTGGGGCAGGCATTCCAGCTGATGGACGATCTCTCCGACGGGCTGAGCAACACCGGCAAAGACGCTAACCAGGACAGTGGCAAATCGACGCTGGTGGCCTTGCTGGGGGCTGAAGCCGTCCATCAGAAGCTGCGTGAGCATCTGCGCAGCGCGGATGAGCATATCGCCAGCGCCTGTCATCGTGGCCTCTCTACCCGGCATTTTATGCATGCCTGGTTTGACAAGCAGATGGCGCAGTTTGGCAAAAGCAGCACGCAGCCGGGGTGCTAA",
      "translation": "MNNHEDELKRLREALQNRLDQLLPAGEQQDLVFTAMREGTLSAGKRVRPLLLILAARDLGCAVEQPGLLDLACAVEMVHAASLMLDDIPCMDNALLRRGRPTIHSQYGENVAILAAVALLSRAFGVVVEAQSLPPACKTQAVAELSLAVGSQGLVQGQYLDLSEGSRARSSEAILLANELKTSRLFDASLQMAAIVAGSSLQTRQRLRCFAQDLGQAFQLMDDLSDGLSNTGKDANQDSGKSTLVALLGAEAVHQKLREHLRSADEHIASACHRGLSTRHFMHAWFDKQMAQFGKSSTQPGC",
      "product": ""
     },
     {
      "start": 187353,
      "end": 188381,
      "strand": 1,
      "locus_tag": "ctg46_170",
      "type": "other",
      "description": "<div class=\"focus-intro\">\n <strong><span class=\"serif\">ctg46_170</span></strong><br>\n \n <br>\n Locus tag: <span class=\"serif\">ctg46_170</span><br>\n Protein ID: <span class=\"serif\">None</span><br>\n Gene: <span class=\"serif\">None</span><br>\n \n Location: 187,353 - 188,381,\n (total: 1029 nt)<br>\n <br>\n \n</div>\n<div class=\"focus-info\">\n \n\n \n\n \n\n\n \n</div>\n<div class=\"focus-urls\">\n <a class=\"wildcard-container\" data-wildcard-attrs=\"href\" href=\"http://blast.ncbi.nlm.nih.gov/Blast.cgi?PAGE=Proteins&PROGRAM=blastp&BLAST_PROGRAMS=blastp&QUERY=@!translation!@&LINK_LOC=protein&PAGE_TYPE=BlastSearch\" target=\"_blank\" data-locus=\"ctg46_170\">NCBI BlastP on this gene</a><br>\n <a href=\"http://www.ncbi.nlm.nih.gov/projects/sviewer/?Db=gene&amp;DbFrom=protein&amp;Cmd=Link&amp;noslider=1&amp;id=gnlXIOLGDDKG_77&amp;from=177353&amp;to=198381\" target=\"_new\">View genomic context</a><br>\n \n  <a href=\"knownclusterblast/region1/ctg46_170_mibig_hits.html\" target=\"_new\">MiBIG Hits</a><br>\n \n \n \n \n</div>\n<div class=\"focus-clipboard\">\n AA sequence: <span class=\"clipboard-copy wildcard-container\" data-locus=\"ctg46_170\" data-wildcard-attrs=\"data-seq\" data-seq=\"@!translation!@\">Copy to clipboard</span><br>\n Nucleotide sequence: <span class=\"clipboard-copy wildcard-container\" data-locus=\"ctg46_170\" data-wildcard-attrs=\"data-seq\" data-seq=\"@!dna!@\">Copy to clipboard</span><br>\n</div>",
      "dna": "ATGAGCGATCTTATCCAGCGAAAAAGCGATCACCTCGATATCATTCTTGACCCTTCGCGCAGGGTGAAAACCCGTACAACCGGTTTTGAACGGTGGCGCTTTGAGCACTGCGCACTGCCGGAGCTGAGCCTCGATCGCATCGATCTTCACACCGCGCTTTTCGGCAAAACGCTGCGGGCTCCACTGCTGATTAGTTCGATGACCGGCGGGACCCGGCGCGCCAAAAGTATTAATCGTCACCTGGGGGAGGCCGCTCAGGCGCTCGGGCTGGCAATGGGCGTGGGTTCCCAACGCGTGGCACTGGAAAGCGAACAGGACTGGGGGCTGACGCGCGAACTGCGCCAGCTTGCTCCGGATATTCCGCTGCTGGCAAATCTTGGCGCGGCACAAATCGCCGGAAAAAGCGGTACGGAATATGCCCGGCGGGCGGTCGGAATGATTGAGGCCGATGCGTTGATTATCCATCTTAATCCGCTGCAGGAAGCCCTGCAGCACGGGGGTGACCACGACTGGCGCGGGGTGCTGGCCGCCATCGCCCATACGGTTGAAGCATTGCCGGTGCCGGTGATTGTTAAAGAAGTTGGCGCGGGGCTGTCCGTACCGGTGGCTCGTCAACTGGTTGACGTGGGTGTGGCGATGCTGGATATCGCCGGCGCGGGCGGCACCAGCTGGGCAGCGGTGGAGGGGGAGCGGGCCGTATCGCCGCAGGCCCGGGCGGTAGCGATGGCTTTCTCCGACTGGGGTATCCCTACCGCGCAGGCACTGACAGAGCTGCATCAGGCGCTGCCGCACGTGCCGCTGATTGCTTCCGGCGGTATTGCCGATGGCATCGATGCGGCGAAAGCGCTGCGCCTGGGAGCCGATTTAGTCGGCCAGGCCGCAGGTGTACTGAGCTGCGCAACGGTCTCCGGCGAGGCGGTGGTAGACCATTTTCAGGTGATGATTGAACAACTGCGCATAGCCTGCTTTTGCTCCGGCAGCGGCAGCCTTCGTGATCTCCGTCAGGCTAAACTGGTCCCCGCTGAATGA",
      "translation": "MSDLIQRKSDHLDIILDPSRRVKTRTTGFERWRFEHCALPELSLDRIDLHTALFGKTLRAPLLISSMTGGTRRAKSINRHLGEAAQALGLAMGVGSQRVALESEQDWGLTRELRQLAPDIPLLANLGAAQIAGKSGTEYARRAVGMIEADALIIHLNPLQEALQHGGDHDWRGVLAAIAHTVEALPVPVIVKEVGAGLSVPVARQLVDVGVAMLDIAGAGGTSWAAVEGERAVSPQARAVAMAFSDWGIPTAQALTELHQALPHVPLIASGGIADGIDAAKALRLGADLVGQAAGVLSCATVSGEAVVDHFQVMIEQLRIACFCSGSGSLRDLRQAKLVPAE",
      "product": ""
     },
     {
      "start": 188378,
      "end": 189556,
      "strand": 1,
      "locus_tag": "ctg46_171",
      "type": "biosynthetic",
      "description": "<div class=\"focus-intro\">\n <strong><span class=\"serif\">ctg46_171</span></strong><br>\n \n <br>\n Locus tag: <span class=\"serif\">ctg46_171</span><br>\n Protein ID: <span class=\"serif\">None</span><br>\n Gene: <span class=\"serif\">None</span><br>\n \n Location: 188,378 - 189,556,\n (total: 1179 nt)<br>\n <br>\n \n  biosynthetic (rule-based-clusters) terpene: Lycopene_cycl<br>\n \n</div>\n<div class=\"focus-info\">\n \n\n \n\n \n\n\n \n</div>\n<div class=\"focus-urls\">\n <a class=\"wildcard-container\" data-wildcard-attrs=\"href\" href=\"http://blast.ncbi.nlm.nih.gov/Blast.cgi?PAGE=Proteins&PROGRAM=blastp&BLAST_PROGRAMS=blastp&QUERY=@!translation!@&LINK_LOC=protein&PAGE_TYPE=BlastSearch\" target=\"_blank\" data-locus=\"ctg46_171\">NCBI BlastP on this gene</a><br>\n <a href=\"http://www.ncbi.nlm.nih.gov/projects/sviewer/?Db=gene&amp;DbFrom=protein&amp;Cmd=Link&amp;noslider=1&amp;id=gnlXIOLGDDKG_77&amp;from=178378&amp;to=199556\" target=\"_new\">View genomic context</a><br>\n \n  <a href=\"knownclusterblast/region1/ctg46_171_mibig_hits.html\" target=\"_new\">MiBIG Hits</a><br>\n \n \n \n \n</div>\n<div class=\"focus-clipboard\">\n AA sequence: <span class=\"clipboard-copy wildcard-container\" data-locus=\"ctg46_171\" data-wildcard-attrs=\"data-seq\" data-seq=\"@!translation!@\">Copy to clipboard</span><br>\n Nucleotide sequence: <span class=\"clipboard-copy wildcard-container\" data-locus=\"ctg46_171\" data-wildcard-attrs=\"data-seq\" data-seq=\"@!dna!@\">Copy to clipboard</span><br>\n</div>",
      "dna": "ATGAGTGCACCTCGCTGGGATCTGATACTGGTGGGTGCCGGGCTGGCGAATGGTCTGATTGCCTGGCGGCTGCGTCAATTGCAGCCAGGGCTGCGTGTGCTGATGATTGAGGCGGATGCAGCGCCGGGCGGTAATCACACCTGGTCCTTCCATCAGCGCGATCTGCTGCCCGGGCAGCATCGCTGGCTGGCTCCGCTGGTGGCGCACCGCTGGGCGGGATACGACGTGCGCTTCCCGGCGATGAACCGCACGCTGGCGGGCGAGTATATCAGCGTGACCTCAGAACACTTTGCCATCGCGATCCGTCAGGCGCTGGGGGACAACCTGTGGACCGGTGCTCGAGCCGTGAGTCTGACGCCGGAAACGGTGACGCTGGATAATGGACAAACGCTGAGCGCGGCGGCAGTGATTGACGGGCGCGGCTATCGGCCCAGCCCCCATCTGATCGTCGGCTGCCAGGCTTTTTTAGGCCAGCAGTGGAGCCTGAGCCAGCCGCACGGTCTGACCCGGCCGATACTGATGGATGCCACCGTTGACCAGTCGGCGGGCTACGGTTTTGTTTACATCCTGCCGCTTTCCGACCGCCAGCTGCTGATTGAAGATACGCACTACATCGATCGCGCCACGCTGAGCGGAGACCTTGCGCGGCAGCATATCCGCCAGTACGCGGCGCGTCAGGGCTGGATGCTGGAAGAATTGGAGCGGGAAGAGCAGGGCAATCTGCCAATCGCGCTGGCAGGGGATGCGCGTGCATTCTGGCAGGCACAGGCGGGGCAGCCGGGCAGCGGGCTGCGCGTCGGGCTGTTTCACGCCACCACCGGTTATTCACTGCCGCAGGCGGTGGCGCTGGCGGATTTAATCGCCGCAGCCCCCGATCTGAATGCCGCTGCGCTGTTCAGGCTGATTCAGAATTACGCCCTGGCACAGTGGCGGCGTCAGCGCTTCTTTCGCCTGCTTAACCGCATGCTGTTTCTCGCCGGGCCGCCGCAGGCACGCTGGCAGGTGATGCAGCGATTTTATCAACTGAACCACGGACTGATTGCCCGCTTCTACGCGGGTCAGCTAACGCTGCAAGACAGGGTGCGGATTCTGGCAGGTAAGCCACCGGTTCCGGTTGGCGAAGCCCTGCGCGCCGCACTGAACTACTCCCCCAGGCTGCGAGTTTTTCACGATGAATAA",
      "translation": "MSAPRWDLILVGAGLANGLIAWRLRQLQPGLRVLMIEADAAPGGNHTWSFHQRDLLPGQHRWLAPLVAHRWAGYDVRFPAMNRTLAGEYISVTSEHFAIAIRQALGDNLWTGARAVSLTPETVTLDNGQTLSAAAVIDGRGYRPSPHLIVGCQAFLGQQWSLSQPHGLTRPILMDATVDQSAGYGFVYILPLSDRQLLIEDTHYIDRATLSGDLARQHIRQYAARQGWMLEELEREEQGNLPIALAGDARAFWQAQAGQPGSGLRVGLFHATTGYSLPQAVALADLIAAAPDLNAAALFRLIQNYALAQWRRQRFFRLLNRMLFLAGPPQARWQVMQRFYQLNHGLIARFYAGQLTLQDRVRILAGKPPVPVGEALRAALNYSPRLRVFHDE",
      "product": ""
     },
     {
      "start": 189549,
      "end": 191027,
      "strand": 1,
      "locus_tag": "ctg46_172",
      "type": "biosynthetic-additional",
      "description": "<div class=\"focus-intro\">\n <strong><span class=\"serif\">ctg46_172</span></strong><br>\n \n <br>\n Locus tag: <span class=\"serif\">ctg46_172</span><br>\n Protein ID: <span class=\"serif\">None</span><br>\n Gene: <span class=\"serif\">None</span><br>\n \n Location: 189,549 - 191,027,\n (total: 1479 nt)<br>\n <br>\n \n  biosynthetic-additional (smcogs) SMCOG1222:dehydrogenase (Score: 424.1; E-value: 1.5e-128)<br>\n \n</div>\n<div class=\"focus-info\">\n \n\n \n\n \n\n\n \n</div>\n<div class=\"focus-urls\">\n <a class=\"wildcard-container\" data-wildcard-attrs=\"href\" href=\"http://blast.ncbi.nlm.nih.gov/Blast.cgi?PAGE=Proteins&PROGRAM=blastp&BLAST_PROGRAMS=blastp&QUERY=@!translation!@&LINK_LOC=protein&PAGE_TYPE=BlastSearch\" target=\"_blank\" data-locus=\"ctg46_172\">NCBI BlastP on this gene</a><br>\n <a href=\"http://www.ncbi.nlm.nih.gov/projects/sviewer/?Db=gene&amp;DbFrom=protein&amp;Cmd=Link&amp;noslider=1&amp;id=gnlXIOLGDDKG_77&amp;from=179549&amp;to=201027\" target=\"_new\">View genomic context</a><br>\n \n  <a href=\"knownclusterblast/region1/ctg46_172_mibig_hits.html\" target=\"_new\">MiBIG Hits</a><br>\n \n \n \n \n</div>\n<div class=\"focus-clipboard\">\n AA sequence: <span class=\"clipboard-copy wildcard-container\" data-locus=\"ctg46_172\" data-wildcard-attrs=\"data-seq\" data-seq=\"@!translation!@\">Copy to clipboard</span><br>\n Nucleotide sequence: <span class=\"clipboard-copy wildcard-container\" data-locus=\"ctg46_172\" data-wildcard-attrs=\"data-seq\" data-seq=\"@!dna!@\">Copy to clipboard</span><br>\n</div>",
      "dna": "ATGAATAAAACAGTCGTTATCGGTTCTGGCTTCGGCGGCCTTGCCCTGGCGATCCGCCTGCAGGCCGCAGGTATCCCCACGCTGTTGCTGGAGCAGCGAGATAAACCGGGAGGCCGCGCCTATGTTTACCAGGACGAAGGATTTACCTTTGACGCCGGACCGACGGTGATTACCGACCCGACGGCGATCGAAGAGCTGTTCAGCCTGGCCGGTAAGCGCATTGAGGATTACGTCGAACTGCTGCCGGTCACGCCGTTTTACCGGCTTTGCTGGGAAGATGGTGAAGTCTTCGATTACGACAACGATCAGGCAAGGCTGGAAGCACAGATCCACCGCCTCAATCCGCGCGATGTAGAAGGCTACCGCCAGTTTCTGGCCTACTCGAAAGCGGTGTTTAAAGAAGGGTATCTGAAGCTGGGCAGCGTACCGTTTTTATCCTTCCGCGATATGCTGCGCGCCGGGCCGCAGCTGGCACGGCTCCAGGCGTGGCGCAGCGTCTACGGCAGGGTATCGGCGTTTATTGAAAACGAACAGCTGCGCCAGGCATTCTCCTTCCACTCGCTGCTGGTCGGCGGCAATCCCTTCGCCACCTCGTCCATTTACACGCTGATCCACGCGCTGGAGCGGGAATGGGGCGTGTGGTTTGCGCGCGGCGGTACCGGAGCGCTGGTGCAGGGGCTGGTGAAGCTGTTTGAGGATCTCGGCGGCACGCTGGAGCTGAACGCCGAAGTGACCAGGCTGGAGGCGGCAGGCGAGCGCATCTGCGCGGTGCAGCTGAAGGACGGCAGGAGTATTGCTGCCGCTTCGGTTGCTTCAAATGCCGATGTGGTACAGACCTATGCAAAACTTCTGGGGCACCACCCCATCGGCGCGGCTCGCGGCGCATCGCTGAAGCGTAAGCGCTTGAGCAACTCGCTGTTTGTACTCTATTTCGGGCTGAATAAGCATCACAGCCAGCTGGCGCACCACACCGTCTGTTTTGGCCCGCGCTATAAGGCACTGATCGATGAGATCTTTCACTCCCCCACGCTGTCGGAAGACTTTTCCCTTTATCTGCACGCGCCCTGCGTGACTGATCCGTCCCTGGCTCCGCCGGGCTGCGGCAGCTATTACGTTTTGGCCCCGGTGCCTCACCTTGGCACGGCGGATCTCGACTGGACGGTGGAAGGCCCGCGCCTGCGCGACCGCATTTTCGCCTATCTGGAGCAGCACTATATGCCCGGCCTGCGCGAGCAGCTGGTGACGCACCGCATGTTCACGCCGTTTGATTTCCGCGATCGGCTGGGTGCCTGGCAGGGATCGGCATTTTCCATCGAACCGATCCTGCGGCAGAGCGCCTGGTTCCGGCCGCATAACCGCGACAGCCGGATAAGCAACCTCTATCTGGTTGGTGCGGGCACACATCCGGGGGCGGGCATACCCGGGGTCATCGGTTCGGCAAAAGCCACCGCGCGCCTGATGCTGGAGGATCTCCAATGA",
      "translation": "MNKTVVIGSGFGGLALAIRLQAAGIPTLLLEQRDKPGGRAYVYQDEGFTFDAGPTVITDPTAIEELFSLAGKRIEDYVELLPVTPFYRLCWEDGEVFDYDNDQARLEAQIHRLNPRDVEGYRQFLAYSKAVFKEGYLKLGSVPFLSFRDMLRAGPQLARLQAWRSVYGRVSAFIENEQLRQAFSFHSLLVGGNPFATSSIYTLIHALEREWGVWFARGGTGALVQGLVKLFEDLGGTLELNAEVTRLEAAGERICAVQLKDGRSIAAASVASNADVVQTYAKLLGHHPIGAARGASLKRKRLSNSLFVLYFGLNKHHSQLAHHTVCFGPRYKALIDEIFHSPTLSEDFSLYLHAPCVTDPSLAPPGCGSYYVLAPVPHLGTADLDWTVEGPRLRDRIFAYLEQHYMPGLREQLVTHRMFTPFDFRDRLGAWQGSAFSIEPILRQSAWFRPHNRDSRISNLYLVGAGTHPGAGIPGVIGSAKATARLMLEDLQ",
      "product": ""
     },
     {
      "start": 191024,
      "end": 191953,
      "strand": 1,
      "locus_tag": "ctg46_173",
      "type": "biosynthetic",
      "description": "<div class=\"focus-intro\">\n <strong><span class=\"serif\">ctg46_173</span></strong><br>\n \n <br>\n Locus tag: <span class=\"serif\">ctg46_173</span><br>\n Protein ID: <span class=\"serif\">None</span><br>\n Gene: <span class=\"serif\">None</span><br>\n \n Location: 191,024 - 191,953,\n (total: 930 nt)<br>\n <br>\n \n  biosynthetic (rule-based-clusters) terpene: phytoene_synt<br>\n \n</div>\n<div class=\"focus-info\">\n \n\n \n\n \n\n\n \n</div>\n<div class=\"focus-urls\">\n <a class=\"wildcard-container\" data-wildcard-attrs=\"href\" href=\"http://blast.ncbi.nlm.nih.gov/Blast.cgi?PAGE=Proteins&PROGRAM=blastp&BLAST_PROGRAMS=blastp&QUERY=@!translation!@&LINK_LOC=protein&PAGE_TYPE=BlastSearch\" target=\"_blank\" data-locus=\"ctg46_173\">NCBI BlastP on this gene</a><br>\n <a href=\"http://www.ncbi.nlm.nih.gov/projects/sviewer/?Db=gene&amp;DbFrom=protein&amp;Cmd=Link&amp;noslider=1&amp;id=gnlXIOLGDDKG_77&amp;from=181024&amp;to=201953\" target=\"_new\">View genomic context</a><br>\n \n  <a href=\"knownclusterblast/region1/ctg46_173_mibig_hits.html\" target=\"_new\">MiBIG Hits</a><br>\n \n \n \n \n</div>\n<div class=\"focus-clipboard\">\n AA sequence: <span class=\"clipboard-copy wildcard-container\" data-locus=\"ctg46_173\" data-wildcard-attrs=\"data-seq\" data-seq=\"@!translation!@\">Copy to clipboard</span><br>\n Nucleotide sequence: <span class=\"clipboard-copy wildcard-container\" data-locus=\"ctg46_173\" data-wildcard-attrs=\"data-seq\" data-seq=\"@!dna!@\">Copy to clipboard</span><br>\n</div>",
      "dna": "ATGACGAACGGCACGCTGATGGATCACGCCACCGAAACGATGGCGGCAGGATCAAAGAGTTTTGCCACCGCATCAAAGCTGTTTGATGCTCCGACCCGGCGCAGTGCGCTGATGCTCTACGCCTGGTGCCGCCACTGCGATGACGTGATTGACGGCCAGGTACTGGGCTTTCATCAGGCGGCCCCGGACAGCGACAGTGCGGCGCAGCGGCTGGACTGTCTGAAAATGCAGACGCAGCGTGCCTTTGACGGCATAAAAATGGACGACCCGGCCTTCGCCGCGTTGCAGGAGGTGGCGCTAAGTCACGGCATTCCCCCACGTCTGGCTTTTGAACATCTTGAGGGCTTCGCGATGGACGTGCGGGAAACGCACTACGTTACGTTTGAAGATACGCTGCGCTACTGCTATCACGTGGCGGGCGTGGTGGGCCTGATGATGGCGCGGGTGATGGGCGTGCGTGACGAATCGGTGCTGGATCGCGCCTGCGACCTGGGGCTGGCGTTCCAGTTAACCAACATCGCCCGCGATATCGTAGAAGATGCGCAGGTGGGGCGCTACTATCTGCCCGCGCAGTGGCTGGCTGAGGAAGGCATCACCGCCGCTCAGATTGCCGATCCGGTTTATCGAGACAAACTGGCGCGCCTGGCGCAGCGGCTGGTGGTGGCAGCGGAACCTTACTACGCCTCTGCCCGCGCCGGTCTGCCCGGCCTGCCTTTACGCAGCGCGTGGGCGATTGCCTCTGCGCACGGCGTTTATCGCGAAATTGGCGTGAAGGTTAGCGCTGCCGGTCCCCGCGCCTGGGATGTTCGTCAGGGGACCACTCGGCCGGAGAAACTCGGCCTGCTGGCGAAGGGCGCAGTGCAGGCGCTTAGTTCTCGCCTCGCGAAGCCGATGCCTCGCCCGCCCGATCTGTGGCAGCGTCCCCGCTAG",
      "translation": "MTNGTLMDHATETMAAGSKSFATASKLFDAPTRRSALMLYAWCRHCDDVIDGQVLGFHQAAPDSDSAAQRLDCLKMQTQRAFDGIKMDDPAFAALQEVALSHGIPPRLAFEHLEGFAMDVRETHYVTFEDTLRYCYHVAGVVGLMMARVMGVRDESVLDRACDLGLAFQLTNIARDIVEDAQVGRYYLPAQWLAEEGITAAQIADPVYRDKLARLAQRLVVAAEPYYASARAGLPGLPLRSAWAIASAHGVYREIGVKVSAAGPRAWDVRQGTTRPEKLGLLAKGAVQALSSRLAKPMPRPPDLWQRPR",
      "product": ""
     },
     {
      "start": 191892,
      "end": 192461,
      "strand": -1,
      "locus_tag": "ctg46_174",
      "type": "other",
      "description": "<div class=\"focus-intro\">\n <strong><span class=\"serif\">ctg46_174</span></strong><br>\n \n <br>\n Locus tag: <span class=\"serif\">ctg46_174</span><br>\n Protein ID: <span class=\"serif\">None</span><br>\n Gene: <span class=\"serif\">None</span><br>\n \n Location: 191,892 - 192,461,\n (total: 570 nt)<br>\n <br>\n \n</div>\n<div class=\"focus-info\">\n \n\n \n\n \n\n\n \n</div>\n<div class=\"focus-urls\">\n <a class=\"wildcard-container\" data-wildcard-attrs=\"href\" href=\"http://blast.ncbi.nlm.nih.gov/Blast.cgi?PAGE=Proteins&PROGRAM=blastp&BLAST_PROGRAMS=blastp&QUERY=@!translation!@&LINK_LOC=protein&PAGE_TYPE=BlastSearch\" target=\"_blank\" data-locus=\"ctg46_174\">NCBI BlastP on this gene</a><br>\n <a href=\"http://www.ncbi.nlm.nih.gov/projects/sviewer/?Db=gene&amp;DbFrom=protein&amp;Cmd=Link&amp;noslider=1&amp;id=gnlXIOLGDDKG_77&amp;from=181892&amp;to=202461\" target=\"_new\">View genomic context</a><br>\n \n  <a href=\"knownclusterblast/region1/ctg46_174_mibig_hits.html\" target=\"_new\">MiBIG Hits</a><br>\n \n \n \n \n</div>\n<div class=\"focus-clipboard\">\n AA sequence: <span class=\"clipboard-copy wildcard-container\" data-locus=\"ctg46_174\" data-wildcard-attrs=\"data-seq\" data-seq=\"@!translation!@\">Copy to clipboard</span><br>\n Nucleotide sequence: <span class=\"clipboard-copy wildcard-container\" data-locus=\"ctg46_174\" data-wildcard-attrs=\"data-seq\" data-seq=\"@!dna!@\">Copy to clipboard</span><br>\n</div>",
      "dna": "ATGCTCGTGCTGTGGAACACCCTGATTGTCCTGGCGACCGTCGCCGCAATGGAAATTATCGCCGCGCTGACGCACAAATACATCATGCACGGCTGGGGATGGGGCTGGCACCTCTCGCACCATGAACCGCACAGCGGCAGATTCGAAGTGAATGACCTGTATGCCGTGGTTTTTGCCGCGCTGGCGATCGCGCTGATCGCCACCGGCGCGGCGGGAGTCTGGCCATTACAGTGGATTGGTGCGGGAATGACGCTGTACGGCCTGCTCTACTTTATCGTTCACGATGGCCTGGTCCACCAGCGCTGGCCGTTTCGCTATATTCCGCGTAAGGGGTACTTAAAACGCCTGTACCTGGCCCATCGGCTGCATCATGCGGTGCGGGGGAAAGAGCACTGCGTGTCGTTCGGTTTTCTCTATGCGCCGCCGGTGGCAAAGCTACAGGCGACGCTGCGCAGCCGTAATAAACAGGCACACACCAGCAGCGACAGAACCGACAAAACAACAGCGGCTAGCGGGGACGCTGCCACAGATCGGGCGGGCGAGGCATCGGCTTCGCGAGGCGAGAACTAA",
      "translation": "MLVLWNTLIVLATVAAMEIIAALTHKYIMHGWGWGWHLSHHEPHSGRFEVNDLYAVVFAALAIALIATGAAGVWPLQWIGAGMTLYGLLYFIVHDGLVHQRWPFRYIPRKGYLKRLYLAHRLHHAVRGKEHCVSFGFLYAPPVAKLQATLRSRNKQAHTSSDRTDKTTAASGDAATDRAGEASASRGEN",
      "product": ""
     },
     {
      "start": 193126,
      "end": 193599,
      "strand": 1,
      "locus_tag": "ctg46_175",
      "type": "other",
      "description": "<div class=\"focus-intro\">\n <strong><span class=\"serif\">ctg46_175</span></strong><br>\n \n <br>\n Locus tag: <span class=\"serif\">ctg46_175</span><br>\n Protein ID: <span class=\"serif\">None</span><br>\n Gene: <span class=\"serif\">None</span><br>\n \n Location: 193,126 - 193,599,\n (total: 474 nt)<br>\n <br>\n \n</div>\n<div class=\"focus-info\">\n \n\n \n\n \n\n\n \n</div>\n<div class=\"focus-urls\">\n <a class=\"wildcard-container\" data-wildcard-attrs=\"href\" href=\"http://blast.ncbi.nlm.nih.gov/Blast.cgi?PAGE=Proteins&PROGRAM=blastp&BLAST_PROGRAMS=blastp&QUERY=@!translation!@&LINK_LOC=protein&PAGE_TYPE=BlastSearch\" target=\"_blank\" data-locus=\"ctg46_175\">NCBI BlastP on this gene</a><br>\n <a href=\"http://www.ncbi.nlm.nih.gov/projects/sviewer/?Db=gene&amp;DbFrom=protein&amp;Cmd=Link&amp;noslider=1&amp;id=gnlXIOLGDDKG_77&amp;from=183126&amp;to=203599\" target=\"_new\">View genomic context</a><br>\n \n \n \n \n</div>\n<div class=\"focus-clipboard\">\n AA sequence: <span class=\"clipboard-copy wildcard-container\" data-locus=\"ctg46_175\" data-wildcard-attrs=\"data-seq\" data-seq=\"@!translation!@\">Copy to clipboard</span><br>\n Nucleotide sequence: <span class=\"clipboard-copy wildcard-container\" data-locus=\"ctg46_175\" data-wildcard-attrs=\"data-seq\" data-seq=\"@!dna!@\">Copy to clipboard</span><br>\n</div>",
      "dna": "ATGTGTCCCGAGCGGTACATCCACAGCGCAGAAGTGAAAGAAGGAAGATCTGATTGGTTTTTTCAGGCAACGCGGAAGTCAGAAAGCAGGCTGGATGTGCCCCCGAGCGGGCAATCCACAGCGCTGAATGCAGAGAGGAAGCCAGGATTCGCCCACAGGGAAGTGGGCGAAAGGCACAGCCGCGCAGGACGCGCGTCTGTGCCGGTCCGACAGGCTGACAAACGAAGTGAAGGAACCGCGCAGCGGCGCGAGGACGCCCGATCGGGGGCACAACCAGCCAGCGCCAGCTCCAGACTTTGCAAACGACCCGGCGCAAGTGCCAATCAGGGCCGGTCCGACAGGCTGACGAGCGAAGTCAAGGAACCGCGCAGCGGCGCGAGGACGCCCGACCGGGGGCACAACCAGCCAGCGCCAACCCCAGCCAGCGCCGTTCATCCAGGCACTTCACACCGCCGGAGCATCCACCTCATTTAA",
      "translation": "MCPERYIHSAEVKEGRSDWFFQATRKSESRLDVPPSGQSTALNAERKPGFAHREVGERHSRAGRASVPVRQADKRSEGTAQRREDARSGAQPASASSRLCKRPGASANQGRSDRLTSEVKEPRSGARTPDRGHNQPAPTPASAVHPGTSHRRSIHLI",
      "product": ""
     },
     {
      "start": 193570,
      "end": 194334,
      "strand": -1,
      "locus_tag": "ctg46_176",
      "type": "regulatory",
      "description": "<div class=\"focus-intro\">\n <strong><span class=\"serif\">ctg46_176</span></strong><br>\n \n <br>\n Locus tag: <span class=\"serif\">ctg46_176</span><br>\n Protein ID: <span class=\"serif\">None</span><br>\n Gene: <span class=\"serif\">None</span><br>\n \n Location: 193,570 - 194,334,\n (total: 765 nt)<br>\n <br>\n \n  regulatory (smcogs) SMCOG1136:GntR family transcriptional regulator (Score: 178.4; E-value: 2.7e-54)<br>\n \n</div>\n<div class=\"focus-info\">\n \n\n \n\n \n\n\n \n</div>\n<div class=\"focus-urls\">\n <a class=\"wildcard-container\" data-wildcard-attrs=\"href\" href=\"http://blast.ncbi.nlm.nih.gov/Blast.cgi?PAGE=Proteins&PROGRAM=blastp&BLAST_PROGRAMS=blastp&QUERY=@!translation!@&LINK_LOC=protein&PAGE_TYPE=BlastSearch\" target=\"_blank\" data-locus=\"ctg46_176\">NCBI BlastP on this gene</a><br>\n <a href=\"http://www.ncbi.nlm.nih.gov/projects/sviewer/?Db=gene&amp;DbFrom=protein&amp;Cmd=Link&amp;noslider=1&amp;id=gnlXIOLGDDKG_77&amp;from=183570&amp;to=204334\" target=\"_new\">View genomic context</a><br>\n \n \n \n \n</div>\n<div class=\"focus-clipboard\">\n AA sequence: <span class=\"clipboard-copy wildcard-container\" data-locus=\"ctg46_176\" data-wildcard-attrs=\"data-seq\" data-seq=\"@!translation!@\">Copy to clipboard</span><br>\n Nucleotide sequence: <span class=\"clipboard-copy wildcard-container\" data-locus=\"ctg46_176\" data-wildcard-attrs=\"data-seq\" data-seq=\"@!dna!@\">Copy to clipboard</span><br>\n</div>",
      "dna": "ATGAGCACATCTGAAAAGCAGACCAGGAAGCCCAGAAAAAGCTATCTTGAGGCACGTAAGCGACTGCTGGAGATCCTCCATTCCCCCGATTTCAACAGCGGCGATCAGATCCCCGCCGAACGCGAGCTGTGTGAGCTACTGTCCCTCAGCCGGATGACCGTGCGCAAACTGCTGGCGGAGCTGGTTGAGGAAGGTGTGCTGGAGCGCCGGGGCAATCAGGGTACCTGGCTGCTGGATACCCCCATTGAACGACCGCTACAGCCCGCATTGGGGATCGGTAAGATCCTTGAGCTTAACGGTGCCGTTCCCAGCAGCCAGCTGATCTATTTCCATGTATCTACCGCCAGCGCCCGTATTGCGCGCCTGCTGCATATTGCAGAGGGCGACGAAGTGGTGATGATCAAACGCCTGCGTCTGGCCGACGGGCAGCCTTTCTGTTTGGAAACCAGCTATTTACCCCGGGCGCGGGTCGTGGATCTCAGTGCCGAAATGCTGGAAGAAGCCGGATCGCTGTATCGCCTGCTGGCCGAACGCTACCAGATTCAGGATGTGTACGATGAAGGAACGCTTCGCGCTGCGGCGATGAACGAAGAGGAACATCAGCTGTTGCAGGCGAAGCCGGAGAGCCCGGCGCTGGTGTATCGCGGGGTGATTTACGACAGGCAGCGTCGGCCAATTGAGTATCTGGTTTCGGTGAATCATCCGCAGCGGGTGGCTTTTCGTATTAACGGGGGATTAAATGAGGTGGATGCTCCGGCGGTGTGA",
      "translation": "MSTSEKQTRKPRKSYLEARKRLLEILHSPDFNSGDQIPAERELCELLSLSRMTVRKLLAELVEEGVLERRGNQGTWLLDTPIERPLQPALGIGKILELNGAVPSSQLIYFHVSTASARIARLLHIAEGDEVVMIKRLRLADGQPFCLETSYLPRARVVDLSAEMLEEAGSLYRLLAERYQIQDVYDEGTLRAAAMNEEEHQLLQAKPESPALVYRGVIYDRQRRPIEYLVSVNHPQRVAFRINGGLNEVDAPAV",
      "product": ""
     },
     {
      "start": 194562,
      "end": 195347,
      "strand": 1,
      "locus_tag": "ctg46_177",
      "type": "biosynthetic-additional",
      "description": "<div class=\"focus-intro\">\n <strong><span class=\"serif\">ctg46_177</span></strong><br>\n \n <br>\n Locus tag: <span class=\"serif\">ctg46_177</span><br>\n Protein ID: <span class=\"serif\">None</span><br>\n Gene: <span class=\"serif\">None</span><br>\n \n Location: 194,562 - 195,347,\n (total: 786 nt)<br>\n <br>\n \n  biosynthetic-additional (smcogs) SMCOG1091:glutamine-binding lipoprotein glnH (Score: 189.8; E-value: 7.7e-58)<br>\n \n</div>\n<div class=\"focus-info\">\n \n\n \n\n \n\n\n \n</div>\n<div class=\"focus-urls\">\n <a class=\"wildcard-container\" data-wildcard-attrs=\"href\" href=\"http://blast.ncbi.nlm.nih.gov/Blast.cgi?PAGE=Proteins&PROGRAM=blastp&BLAST_PROGRAMS=blastp&QUERY=@!translation!@&LINK_LOC=protein&PAGE_TYPE=BlastSearch\" target=\"_blank\" data-locus=\"ctg46_177\">NCBI BlastP on this gene</a><br>\n <a href=\"http://www.ncbi.nlm.nih.gov/projects/sviewer/?Db=gene&amp;DbFrom=protein&amp;Cmd=Link&amp;noslider=1&amp;id=gnlXIOLGDDKG_77&amp;from=184562&amp;to=205347\" target=\"_new\">View genomic context</a><br>\n \n  <a href=\"knownclusterblast/region1/ctg46_177_mibig_hits.html\" target=\"_new\">MiBIG Hits</a><br>\n \n \n \n \n</div>\n<div class=\"focus-clipboard\">\n AA sequence: <span class=\"clipboard-copy wildcard-container\" data-locus=\"ctg46_177\" data-wildcard-attrs=\"data-seq\" data-seq=\"@!translation!@\">Copy to clipboard</span><br>\n Nucleotide sequence: <span class=\"clipboard-copy wildcard-container\" data-locus=\"ctg46_177\" data-wildcard-attrs=\"data-seq\" data-seq=\"@!dna!@\">Copy to clipboard</span><br>\n</div>",
      "dna": "ATGAGAATAAAAACAACTATCGCAGTACTGGCAGCCGCTCTCGCTCTGTCAGCAAGTCTCCACTCGGCAACGGCTGCGGATCAGATCCGTTTCGGCATCGATCCCACTTTCCCGCCGTTTGAATCGAAAAACGCCAGCGGTCAGCTGGTTGGCTTTGATATCGATCTCGGCAATGCCATCTGTGCGGAGATGAAAGTGGAATGCACCTGGGTTCAGAACAGCTTTGACGGGCTGATCCCGGCGCTACAGGCCAAGAAATTTGATGCGATTCTCTCGTCCTTATCGATCACCGAAGAGCGTAAGAAAGCGATCGCTTTCAGCAAAAAGCTGTTCAATACGCCGGCATTCCTGATCGCTGCGAAGAACAGCTCGCTGCATCCCACGGCGGAATCGCTAAAGGGCAAGCGTATTGGCGTACAGCAGGGATCGGTGTTTGAAACCTATGCCAATCAATACTGGCGTAGTGCGGGCGTGGAAGTCATTACCTATCCGGATGCGGAATCGGTGTATGCCGATCTGATCAACGGTCGCCTTGACGGCACGCTGGACGACGCGGTGGTGATTACCGAAGCGCTGCTCAACAAGCCACAGGGGCAAAGCTTCACGCTTATCCAGCCGCAGGTCAAAGACAATACGATCTTCGGGCCCGGCACCGGTATCGGTCTGCGCCTGAAGGATCAGGTGCTGCTGGCCCGTTTTAACCAGGCTATCGATACCATCCGCGCTAACGGAACTTACGATCGTTTAGCGAAAAAATACTTTAATTTCAACATCTACGGTGAGTAA",
      "translation": "MRIKTTIAVLAAALALSASLHSATAADQIRFGIDPTFPPFESKNASGQLVGFDIDLGNAICAEMKVECTWVQNSFDGLIPALQAKKFDAILSSLSITEERKKAIAFSKKLFNTPAFLIAAKNSSLHPTAESLKGKRIGVQQGSVFETYANQYWRSAGVEVITYPDAESVYADLINGRLDGTLDDAVVITEALLNKPQGQSFTLIQPQVKDNTIFGPGTGIGLRLKDQVLLARFNQAIDTIRANGTYDRLAKKYFNFNIYGE",
      "product": ""
     },
     {
      "start": 195352,
      "end": 196326,
      "strand": 1,
      "locus_tag": "ctg46_178",
      "type": "other",
      "description": "<div class=\"focus-intro\">\n <strong><span class=\"serif\">ctg46_178</span></strong><br>\n \n <br>\n Locus tag: <span class=\"serif\">ctg46_178</span><br>\n Protein ID: <span class=\"serif\">None</span><br>\n Gene: <span class=\"serif\">None</span><br>\n \n Location: 195,352 - 196,326,\n (total: 975 nt)<br>\n <br>\n \n</div>\n<div class=\"focus-info\">\n \n\n \n\n \n\n\n \n</div>\n<div class=\"focus-urls\">\n <a class=\"wildcard-container\" data-wildcard-attrs=\"href\" href=\"http://blast.ncbi.nlm.nih.gov/Blast.cgi?PAGE=Proteins&PROGRAM=blastp&BLAST_PROGRAMS=blastp&QUERY=@!translation!@&LINK_LOC=protein&PAGE_TYPE=BlastSearch\" target=\"_blank\" data-locus=\"ctg46_178\">NCBI BlastP on this gene</a><br>\n <a href=\"http://www.ncbi.nlm.nih.gov/projects/sviewer/?Db=gene&amp;DbFrom=protein&amp;Cmd=Link&amp;noslider=1&amp;id=gnlXIOLGDDKG_77&amp;from=185352&amp;to=206326\" target=\"_new\">View genomic context</a><br>\n \n \n \n \n</div>\n<div class=\"focus-clipboard\">\n AA sequence: <span class=\"clipboard-copy wildcard-container\" data-locus=\"ctg46_178\" data-wildcard-attrs=\"data-seq\" data-seq=\"@!translation!@\">Copy to clipboard</span><br>\n Nucleotide sequence: <span class=\"clipboard-copy wildcard-container\" data-locus=\"ctg46_178\" data-wildcard-attrs=\"data-seq\" data-seq=\"@!dna!@\">Copy to clipboard</span><br>\n</div>",
      "dna": "ATGCAGACCCAAACCATTATCGCCTCCCTGATGAGCAGCCATTTCCAGGCAACGCCGCTGCGTCAGATTTTCCTGGTGGCCTGCGGTGGCTCGCTGGTGGATATGTATCCCTCTCACTATTTCCTCAGCGAGCAGAGCGACATCCTGCGTTCGTGGATGATGACCGCCAATGAGTTCGTTTACGCCACGCCGAAAGCGCTGGGGGCATCATCGCTGGTTATCGTCTGCTCGCACGGCGGTAACACGCCGGAATCCGTCGCGGCGGCGAAGCTGGCGAAAGCGCGCGGTGCGGCAACCGTAACGCTGACTCACAATGCGGAAGCGCAGCTGTTGCAGTGGGCCGACCATAACCTGCTGTACCAGTGGGGAGATGACACGCCGGTGACCGATAATCCAATGGCGCTGATCCTCAGTCTGTGTGTCGATGTGCTGCGCCAGGTGGAGGATTATGCCGGATGGCAGGATTTCCAGCAGGGCTTCACGCAGATCGATGCGGTGATCCGCCAGGGCCGGACGCAGGTGGCCGATCGCTGTACGGATTTTGCGGACCGCTATCAGCATGATTCCCTGTTTTACGTGCTTTCCAGCGGCGCGTCTTACGGCCATGCCTATGGCTTTGCCATCTGCTCGCTGATGGAGATGCAGCGTGTTGATGCCGCCTCCATCCACAGCGGCGAGTTTTTCCACGGCCCGTTTGAAGTCACCGACAATCACGTGCCGTTTATTCTGCTGATGAACGAAGGCCGTACGCGTGAACTCGACCAGCGCGCGCTGTCATTCCTGAACCGTTACAACGATAAAACCGTGGTAGTGGATGCCCGTGAGCTGGGCCTGAACGCACTGCCCGCGTCGGTAGTGGACTACTTTAACCCGGTACTGTTTTACAGCATCATGTGCGACTACCGCGCGGCGCTGGCCGATATCCGTCAGCATCCGCTTTCAACCCGTCGCTACATGGGCGTCGTGGACTACTAA",
      "translation": "MQTQTIIASLMSSHFQATPLRQIFLVACGGSLVDMYPSHYFLSEQSDILRSWMMTANEFVYATPKALGASSLVIVCSHGGNTPESVAAAKLAKARGAATVTLTHNAEAQLLQWADHNLLYQWGDDTPVTDNPMALILSLCVDVLRQVEDYAGWQDFQQGFTQIDAVIRQGRTQVADRCTDFADRYQHDSLFYVLSSGASYGHAYGFAICSLMEMQRVDAASIHSGEFFHGPFEVTDNHVPFILLMNEGRTRELDQRALSFLNRYNDKTVVVDARELGLNALPASVVDYFNPVLFYSIMCDYRAALADIRQHPLSTRRYMGVVDY",
      "product": ""
     },
     {
      "start": 196339,
      "end": 197151,
      "strand": 1,
      "locus_tag": "ctg46_179",
      "type": "biosynthetic-additional",
      "description": "<div class=\"focus-intro\">\n <strong><span class=\"serif\">ctg46_179</span></strong><br>\n \n <br>\n Locus tag: <span class=\"serif\">ctg46_179</span><br>\n Protein ID: <span class=\"serif\">None</span><br>\n Gene: <span class=\"serif\">None</span><br>\n \n Location: 196,339 - 197,151,\n (total: 813 nt)<br>\n <br>\n \n  biosynthetic-additional (smcogs) SMCOG1276:PfkB domain protein (Score: 86.5; E-value: 3.3e-26)<br>\n \n</div>\n<div class=\"focus-info\">\n \n\n \n\n \n\n\n \n</div>\n<div class=\"focus-urls\">\n <a class=\"wildcard-container\" data-wildcard-attrs=\"href\" href=\"http://blast.ncbi.nlm.nih.gov/Blast.cgi?PAGE=Proteins&PROGRAM=blastp&BLAST_PROGRAMS=blastp&QUERY=@!translation!@&LINK_LOC=protein&PAGE_TYPE=BlastSearch\" target=\"_blank\" data-locus=\"ctg46_179\">NCBI BlastP on this gene</a><br>\n <a href=\"http://www.ncbi.nlm.nih.gov/projects/sviewer/?Db=gene&amp;DbFrom=protein&amp;Cmd=Link&amp;noslider=1&amp;id=gnlXIOLGDDKG_77&amp;from=186339&amp;to=207151\" target=\"_new\">View genomic context</a><br>\n \n  <a href=\"knownclusterblast/region1/ctg46_179_mibig_hits.html\" target=\"_new\">MiBIG Hits</a><br>\n \n \n \n \n</div>\n<div class=\"focus-clipboard\">\n AA sequence: <span class=\"clipboard-copy wildcard-container\" data-locus=\"ctg46_179\" data-wildcard-attrs=\"data-seq\" data-seq=\"@!translation!@\">Copy to clipboard</span><br>\n Nucleotide sequence: <span class=\"clipboard-copy wildcard-container\" data-locus=\"ctg46_179\" data-wildcard-attrs=\"data-seq\" data-seq=\"@!dna!@\">Copy to clipboard</span><br>\n</div>",
      "dna": "ATGAAAGTGATTGGCGTGGGCGACAACGTTGTCGATAAATATGAGCACCAGCGCGTGCGTTACCCCGGCGGCAATGCGCTGAACTTCAGCGTCTATGCCGCAATGCTGGGGGCGGAATCTGCCTATCTGGGGATTTTTGGTGATGATGATGCGGCGGATCACGTGCAGCGTGCACTGGCCGCGCGCAGTATTGATACACGCTACTGCCGCCAGGTGTCGGGGGAAAATGGCTATGCGCGTCTGACCATCCAACAGGGCGAGCGGGTGTTTCTTGATTCCAATCTTGGCGGCGTGCGGCAGACAGAATCGATGGCGTTTATTTTGCCGCATCGCGACTGGCTGCAGGATTTTTCGTTGATCCACACCAGCAGCTACAGCTATATCGATGAACAGCTGCCCGAGCTGGCGCAGCTCCCCGGCTGGCTGAGCTACGATTTCTCTGATGATTTCGTAACCGAACAGGCGCTGCCGCTCTGCCGCTGGCTGGACGCGGCATTTTTCTCCTGCGCGGATCGTTCACTTGAGGAAACGCGCGAACTGCTGGTTAGGGTGGTTGAAGCCGGGAGCCGCTACGCGATTGCCACGCGCGGTGCTGAAGGCGCACTGCTGTTCGACGGCAAAAACTGGTATCAGCAGGCACCGGAAGCGGTTACGCCCGTTGATACGCTCGGCGCGGGAGATGCATTTATCACCGCCTTTCTGCTGAGTTTCCGCCAGCAGGGGGATATTGCGGCAGCACTACACGCCGGAGCGCAGTTCGCGGCGAAAATCTGCCTGCTGGAAGGCGCTTTTGGTGACGGGGAAGCTTACTGA",
      "translation": "MKVIGVGDNVVDKYEHQRVRYPGGNALNFSVYAAMLGAESAYLGIFGDDDAADHVQRALAARSIDTRYCRQVSGENGYARLTIQQGERVFLDSNLGGVRQTESMAFILPHRDWLQDFSLIHTSSYSYIDEQLPELAQLPGWLSYDFSDDFVTEQALPLCRWLDAAFFSCADRSLEETRELLVRVVEAGSRYAIATRGAEGALLFDGKNWYQQAPEAVTPVDTLGAGDAFITAFLLSFRQQGDIAAALHAGAQFAAKICLLEGAFGDGEAY",
      "product": ""
     },
     {
      "start": 197314,
      "end": 197796,
      "strand": 1,
      "locus_tag": "ctg46_180",
      "type": "other",
      "description": "<div class=\"focus-intro\">\n <strong><span class=\"serif\">ctg46_180</span></strong><br>\n \n <br>\n Locus tag: <span class=\"serif\">ctg46_180</span><br>\n Protein ID: <span class=\"serif\">None</span><br>\n Gene: <span class=\"serif\">None</span><br>\n \n Location: 197,314 - 197,796,\n (total: 483 nt)<br>\n <br>\n \n</div>\n<div class=\"focus-info\">\n \n\n \n\n \n\n\n \n</div>\n<div class=\"focus-urls\">\n <a class=\"wildcard-container\" data-wildcard-attrs=\"href\" href=\"http://blast.ncbi.nlm.nih.gov/Blast.cgi?PAGE=Proteins&PROGRAM=blastp&BLAST_PROGRAMS=blastp&QUERY=@!translation!@&LINK_LOC=protein&PAGE_TYPE=BlastSearch\" target=\"_blank\" data-locus=\"ctg46_180\">NCBI BlastP on this gene</a><br>\n <a href=\"http://www.ncbi.nlm.nih.gov/projects/sviewer/?Db=gene&amp;DbFrom=protein&amp;Cmd=Link&amp;noslider=1&amp;id=gnlXIOLGDDKG_77&amp;from=187314&amp;to=207796\" target=\"_new\">View genomic context</a><br>\n \n \n \n \n</div>\n<div class=\"focus-clipboard\">\n AA sequence: <span class=\"clipboard-copy wildcard-container\" data-locus=\"ctg46_180\" data-wildcard-attrs=\"data-seq\" data-seq=\"@!translation!@\">Copy to clipboard</span><br>\n Nucleotide sequence: <span class=\"clipboard-copy wildcard-container\" data-locus=\"ctg46_180\" data-wildcard-attrs=\"data-seq\" data-seq=\"@!dna!@\">Copy to clipboard</span><br>\n</div>",
      "dna": "GTGCCCCCGAGCGGGCAATCCACAGCGCTGAACGTAGAGAGGAAGCCAGGATTCGCCCACAGGGAAGTGGGCGAAAGGCACAGCCGCGCAGGACGCGCGTCTGGGCCGGTCCGACAGGCTGACGATCGAAGTGAAGGCACCGCGCAGCGGCGCGAGGACCGTCCGACCGGGGGCACAACCAGCCAGCGCCAGCTCCAGACTTTGCAAACGACCCGGCGCAAGTGCCAATCAGGGCCGGTCCGACAGGCTGACGATCGAAGTGAAGGCACCGCGCAAGCGGCGCGAGGACGCCCGATCGGGGGCACAACCAGCCAGCTTAATCACCTGGCTGGCCCGAAGCTGCAACCATCATCCCACATTAATATCCTCAGCGTGCGCCAGCAAATACTGCTCCGCCTCGCCGGACCAGATCCCATGATGCCGCTCCAGAATCGCCGCCAGCTCAGGATCGGCAATCTTACCCAGCGGCGTCAGCGGCAGTGA",
      "translation": "VPPSGQSTALNVERKPGFAHREVGERHSRAGRASGPVRQADDRSEGTAQRREDRPTGGTTSQRQLQTLQTTRRKCQSGPVRQADDRSEGTAQAARGRPIGGTTSQLNHLAGPKLQPSSHINILSVRQQILLRLAGPDPMMPLQNRRQLRIGNLTQRRQRQ",
      "product": ""
     },
     {
      "start": 197662,
      "end": 198891,
      "strand": -1,
      "locus_tag": "ctg46_181",
      "type": "biosynthetic-additional",
      "description": "<div class=\"focus-intro\">\n <strong><span class=\"serif\">ctg46_181</span></strong><br>\n \n <br>\n Locus tag: <span class=\"serif\">ctg46_181</span><br>\n Protein ID: <span class=\"serif\">None</span><br>\n Gene: <span class=\"serif\">None</span><br>\n \n Location: 197,662 - 198,891,\n (total: 1230 nt)<br>\n <br>\n \n  biosynthetic-additional (rule-based-clusters) ADH_N<br>\n \n  biosynthetic-additional (rule-based-clusters) ADH_zinc_N<br>\n \n  biosynthetic-additional (smcogs) SMCOG1040:alcohol dehydrogenase (Score: 161.1; E-value: 5.4e-49)<br>\n \n</div>\n<div class=\"focus-info\">\n \n\n \n\n \n\n\n \n</div>\n<div class=\"focus-urls\">\n <a class=\"wildcard-container\" data-wildcard-attrs=\"href\" href=\"http://blast.ncbi.nlm.nih.gov/Blast.cgi?PAGE=Proteins&PROGRAM=blastp&BLAST_PROGRAMS=blastp&QUERY=@!translation!@&LINK_LOC=protein&PAGE_TYPE=BlastSearch\" target=\"_blank\" data-locus=\"ctg46_181\">NCBI BlastP on this gene</a><br>\n <a href=\"http://www.ncbi.nlm.nih.gov/projects/sviewer/?Db=gene&amp;DbFrom=protein&amp;Cmd=Link&amp;noslider=1&amp;id=gnlXIOLGDDKG_77&amp;from=187662&amp;to=208891\" target=\"_new\">View genomic context</a><br>\n \n \n \n \n</div>\n<div class=\"focus-clipboard\">\n AA sequence: <span class=\"clipboard-copy wildcard-container\" data-locus=\"ctg46_181\" data-wildcard-attrs=\"data-seq\" data-seq=\"@!translation!@\">Copy to clipboard</span><br>\n Nucleotide sequence: <span class=\"clipboard-copy wildcard-container\" data-locus=\"ctg46_181\" data-wildcard-attrs=\"data-seq\" data-seq=\"@!dna!@\">Copy to clipboard</span><br>\n</div>",
      "dna": "ATGAAAACAACAGCTTTACGCCTGTACGGCAAACGCGATCTGCGCCTGGAAACCTTTGAGCTACCGGAGATGCAGGATGATGAGATTCTGGCACGCGTGGTGACCGACAGCCTGTGCCTCTCTTCCTGGAAAGAGGCCAATCTGGGCGCGGACCACAAAAAGGTACCGGACGATGTGGCAACCAATCCGATCATTATCGGGCACGAGTTCTGCGGCGAGATCCTCGCAGTCGGCAAGAAGTGGCAGCATAAATTCCACGCCGGGCAGCGCTACGTGATCCAGGCCAACCTGCAACTGCCGGATCGCCCCGACTGCCCGGGCTACTCGTTCCCGTGGATCGGCGGTGGCGCGACTCACGTGGTGATCCCCAACGAGGTGATGGAGCAGGATTGTCTGCTCTCCTGGGAGGGCGATACCTGGTTTGAAGGATCGATGGTCGAGCCGCTTTCCTGCGTGATCGGCGCGTTTAACGCCAACTATCACCTGCAGGAAGGCACTTATAACCACGTGATGGGTATTCGCCCGCAGGGGCGCACGCTGATCCTCGGCGGTACCGGCCCGATGGGGCTGCTGGCCATCGACTATGCCCTGCACGGCCCGATCAACCCGTCGCTGCTGGTCGTCACCGATACCAACAAGCCGAAGATGAGCTATGCGCGCCAGCACTATCATTCAGAGCCGCAGACCGAACTGCACTATATCGACGGTAATGAAGCCGACTACGATACGCTGATGGCGCTGACCGACGGCAAGGGCTTCGATGATATTTTCGTTTTCGTTCCGAAGGAGCATCTGCTGACCCTCTCCTCTTCACTGCTGGCCCCGGACGGCTGCGTTAACTTCTTCGCCGGTCCGCAGGATAAGGCCTTCAGCGCGCCGGTGAACTTCTACGATGTGCACTATGCCTTTACCCACTACGTCGGTACTTCCGGCGGCAACACCGATGATATGCGTGCCGCCGTTGAGCTGATGCAGGCGAAGAAAGTCAATGCGGCGAAGATCGTCACTCATATTCTGGGGCTGAATGCGGCCGGGGAAACGACGCTGGATCTGCCTGCGGTGGGCGGTGGGAAAAAGCTGGTGTACACCGGTAAATCACTGCCGCTGACGCCGCTGGGTAAGATTGCCGATCCTGAGCTGGCGGCGATTCTGGAGCGGCATCATGGGATCTGGTCCGGCGAGGCGGAGCAGTATTTGCTGGCGCACGCTGAGGATATTAATGTGGGATGA",
      "translation": "MKTTALRLYGKRDLRLETFELPEMQDDEILARVVTDSLCLSSWKEANLGADHKKVPDDVATNPIIIGHEFCGEILAVGKKWQHKFHAGQRYVIQANLQLPDRPDCPGYSFPWIGGGATHVVIPNEVMEQDCLLSWEGDTWFEGSMVEPLSCVIGAFNANYHLQEGTYNHVMGIRPQGRTLILGGTGPMGLLAIDYALHGPINPSLLVVTDTNKPKMSYARQHYHSEPQTELHYIDGNEADYDTLMALTDGKGFDDIFVFVPKEHLLTLSSSLLAPDGCVNFFAGPQDKAFSAPVNFYDVHYAFTHYVGTSGGNTDDMRAAVELMQAKKVNAAKIVTHILGLNAAGETTLDLPAVGGGKKLVYTGKSLPLTPLGKIADPELAAILERHHGIWSGEAEQYLLAHAEDINVG",
      "product": ""
     },
     {
      "start": 198941,
      "end": 199777,
      "strand": -1,
      "locus_tag": "ctg46_182",
      "type": "other",
      "description": "<div class=\"focus-intro\">\n <strong><span class=\"serif\">ctg46_182</span></strong><br>\n \n <br>\n Locus tag: <span class=\"serif\">ctg46_182</span><br>\n Protein ID: <span class=\"serif\">None</span><br>\n Gene: <span class=\"serif\">None</span><br>\n \n Location: 198,941 - 199,777,\n (total: 837 nt)<br>\n <br>\n \n</div>\n<div class=\"focus-info\">\n \n\n \n\n \n\n\n \n</div>\n<div class=\"focus-urls\">\n <a class=\"wildcard-container\" data-wildcard-attrs=\"href\" href=\"http://blast.ncbi.nlm.nih.gov/Blast.cgi?PAGE=Proteins&PROGRAM=blastp&BLAST_PROGRAMS=blastp&QUERY=@!translation!@&LINK_LOC=protein&PAGE_TYPE=BlastSearch\" target=\"_blank\" data-locus=\"ctg46_182\">NCBI BlastP on this gene</a><br>\n <a href=\"http://www.ncbi.nlm.nih.gov/projects/sviewer/?Db=gene&amp;DbFrom=protein&amp;Cmd=Link&amp;noslider=1&amp;id=gnlXIOLGDDKG_77&amp;from=188941&amp;to=209777\" target=\"_new\">View genomic context</a><br>\n \n \n \n \n</div>\n<div class=\"focus-clipboard\">\n AA sequence: <span class=\"clipboard-copy wildcard-container\" data-locus=\"ctg46_182\" data-wildcard-attrs=\"data-seq\" data-seq=\"@!translation!@\">Copy to clipboard</span><br>\n Nucleotide sequence: <span class=\"clipboard-copy wildcard-container\" data-locus=\"ctg46_182\" data-wildcard-attrs=\"data-seq\" data-seq=\"@!dna!@\">Copy to clipboard</span><br>\n</div>",
      "dna": "ATGGTGAACACAATGGAACAGAGAAAAATCACCCAGGGCGACCTGATTAAAATGTTTCTGCGCTCGAACCTGCAGCAGGCGTCATTCAACTTCGAACGTATTCACGGGCTGGGCTTCTGCTACGACATGGTTCCCGCCATCAAGCGCCTGTACCCGCTGAAGGAAGATCAGGTCGCGGCGCTGAAGCGGCATCTGGTGTTCTTTAATACCACGCCTGCGGTTTGTGGCCCGGTGATTGGCGTGACGGTGGCGATGGAAGAAGCGCGCGCCAACGGCGCCGATATTGATGACGGTGCAATCAACGGTATCAAAGTGGGGCTGATGGGACCGCTGGCCGGGGTCGGCGACCCGCTGGTGTGGGGCACGCTGCGCCCGATCACCGCCGCGTTGGGTGCCTCACTGGCGCTGTCCGGCAATATCCTCGGCCCGCTACTGTTCTTCTTTATTTTCAATGCGGTGCGCCTGGCACTGAAGTGGTACGGCCTGACCTGGGGCTTCCGTAAAGGGGTCAACATCGTCAGCGATATGGGCGGTAACCTGCTGCAAAAACTGACCGAAGGAGCATCGATTCTCGGCCTGTTTGTGATGGGGGTGCTGGTAACCAAATGGACCAGCATCAGCGTGCCGGTGATCGTTTCCCAAACGCCCGGCCCGGACGGTGGCACGGTGACGACTACCGTACAGAACATCCTCGATCAGCTCTGCCCCGGCCTGCTGGCGCTGGGCCTGACGCTGCTGATGGTGCGCCTTCTCAACAAAAAAATTAACCCGGTGTGGCTGATCTTCGCCCTGTTTGGCTTAGGGATTGTCGGCAACGCGCTGGGCTTCCTGTCCTGA",
      "translation": "MVNTMEQRKITQGDLIKMFLRSNLQQASFNFERIHGLGFCYDMVPAIKRLYPLKEDQVAALKRHLVFFNTTPAVCGPVIGVTVAMEEARANGADIDDGAINGIKVGLMGPLAGVGDPLVWGTLRPITAALGASLALSGNILGPLLFFFIFNAVRLALKWYGLTWGFRKGVNIVSDMGGNLLQKLTEGASILGLFVMGVLVTKWTSISVPVIVSQTPGPDGGTVTTTVQNILDQLCPGLLALGLTLLMVRLLNKKINPVWLIFALFGLGIVGNALGFLS",
      "product": ""
     },
     {
      "start": 199777,
      "end": 200586,
      "strand": -1,
      "locus_tag": "ctg46_183",
      "type": "other",
      "description": "<div class=\"focus-intro\">\n <strong><span class=\"serif\">ctg46_183</span></strong><br>\n \n <br>\n Locus tag: <span class=\"serif\">ctg46_183</span><br>\n Protein ID: <span class=\"serif\">None</span><br>\n Gene: <span class=\"serif\">None</span><br>\n \n Location: 199,777 - 200,586,\n (total: 810 nt)<br>\n <br>\n \n</div>\n<div class=\"focus-info\">\n \n\n \n\n \n\n\n \n</div>\n<div class=\"focus-urls\">\n <a class=\"wildcard-container\" data-wildcard-attrs=\"href\" href=\"http://blast.ncbi.nlm.nih.gov/Blast.cgi?PAGE=Proteins&PROGRAM=blastp&BLAST_PROGRAMS=blastp&QUERY=@!translation!@&LINK_LOC=protein&PAGE_TYPE=BlastSearch\" target=\"_blank\" data-locus=\"ctg46_183\">NCBI BlastP on this gene</a><br>\n <a href=\"http://www.ncbi.nlm.nih.gov/projects/sviewer/?Db=gene&amp;DbFrom=protein&amp;Cmd=Link&amp;noslider=1&amp;id=gnlXIOLGDDKG_77&amp;from=189777&amp;to=210586\" target=\"_new\">View genomic context</a><br>\n \n \n \n \n</div>\n<div class=\"focus-clipboard\">\n AA sequence: <span class=\"clipboard-copy wildcard-container\" data-locus=\"ctg46_183\" data-wildcard-attrs=\"data-seq\" data-seq=\"@!translation!@\">Copy to clipboard</span><br>\n Nucleotide sequence: <span class=\"clipboard-copy wildcard-container\" data-locus=\"ctg46_183\" data-wildcard-attrs=\"data-seq\" data-seq=\"@!dna!@\">Copy to clipboard</span><br>\n</div>",
      "dna": "ATGGTGAAAACGATGGAAATAAGTACCCTACAAATAATCGCTATTTTTATTTTTTCCTGTATTGCCGGAATGGGCAGCGTGCTGGATGAATTCCAGACCCACCGTCCGTTAATTGCCTGTACCGTTATTGGCTTAATTCTTGGGGATTTAAAAACCGGGATTATGCTCGGCGGCACGCTGGAGCTTATTGCCCTCGGCTGGATGAACGTTGGCGCGGCGCAGTCGCCGGACTCCGCGCTGGCCAGCATCATCTCCGCCATTCTGGTGATTGTCGGTCACCAAAGCATCGCCACCGGTATTGCTATTGCGCTGCCGGTCGCGGCGGCGGGCCAGGTGCTGACGGTGCTCGCCCGCACCATTACCGTGGTGTTCCAGCACGCGGCGGATAAAGCCGCGGAGGAAGCGAAGTTTGGCACCATCGATCTGCTGCACGTTTCCGCGCTGGGCGTTCAGGCGCTGCGCGTGGCCGTTCCGGCACTGATTGTTTCGATGTTTGTCAGCGCCGATATGGTCAGCAATATGCTGAACGCCATCCCGGAATTCGTTACCCGCGGCCTGCAAATCGCCGGAGGCTTTATCGTGGTGGTCGGCTACGCCATGGTGCTGCGCATGATGGGCGTGAAGTACCTGATGCCCTTCTTCTTCCTCGGCTTCCTCGCGGGCGGCTACCTCAATTTCAGCCTGCTGGCCTTCGGCGGCGTCGGTGTGATTATCGCGCTGATCTATATCCAGCTTAATCCGCAGTGGCGCAAGGCCGAACCTCAGGCTTCCGCGACCGCTTCCTCCTCCCTCGACCAGCTTGATGACTGA",
      "translation": "MVKTMEISTLQIIAIFIFSCIAGMGSVLDEFQTHRPLIACTVIGLILGDLKTGIMLGGTLELIALGWMNVGAAQSPDSALASIISAILVIVGHQSIATGIAIALPVAAAGQVLTVLARTITVVFQHAADKAAEEAKFGTIDLLHVSALGVQALRVAVPALIVSMFVSADMVSNMLNAIPEFVTRGLQIAGGFIVVVGYAMVLRMMGVKYLMPFFFLGFLAGGYLNFSLLAFGGVGVIIALIYIQLNPQWRKAEPQASATASSSLDQLDD",
      "product": ""
     },
     {
      "start": 200640,
      "end": 201134,
      "strand": -1,
      "locus_tag": "ctg46_184",
      "type": "other",
      "description": "<div class=\"focus-intro\">\n <strong><span class=\"serif\">ctg46_184</span></strong><br>\n \n <br>\n Locus tag: <span class=\"serif\">ctg46_184</span><br>\n Protein ID: <span class=\"serif\">None</span><br>\n Gene: <span class=\"serif\">None</span><br>\n \n Location: 200,640 - 201,134,\n (total: 495 nt)<br>\n <br>\n \n</div>\n<div class=\"focus-info\">\n \n\n \n\n \n\n\n \n</div>\n<div class=\"focus-urls\">\n <a class=\"wildcard-container\" data-wildcard-attrs=\"href\" href=\"http://blast.ncbi.nlm.nih.gov/Blast.cgi?PAGE=Proteins&PROGRAM=blastp&BLAST_PROGRAMS=blastp&QUERY=@!translation!@&LINK_LOC=protein&PAGE_TYPE=BlastSearch\" target=\"_blank\" data-locus=\"ctg46_184\">NCBI BlastP on this gene</a><br>\n <a href=\"http://www.ncbi.nlm.nih.gov/projects/sviewer/?Db=gene&amp;DbFrom=protein&amp;Cmd=Link&amp;noslider=1&amp;id=gnlXIOLGDDKG_77&amp;from=190640&amp;to=211134\" target=\"_new\">View genomic context</a><br>\n \n \n \n \n</div>\n<div class=\"focus-clipboard\">\n AA sequence: <span class=\"clipboard-copy wildcard-container\" data-locus=\"ctg46_184\" data-wildcard-attrs=\"data-seq\" data-seq=\"@!translation!@\">Copy to clipboard</span><br>\n Nucleotide sequence: <span class=\"clipboard-copy wildcard-container\" data-locus=\"ctg46_184\" data-wildcard-attrs=\"data-seq\" data-seq=\"@!dna!@\">Copy to clipboard</span><br>\n</div>",
      "dna": "ATGAACATTACGCTCGCCCGTATTGATGACCGCCTGATCCACGGCCAGGTCACCACCGTCTGGTCGAAAGTGGCTAACGCCCAGCGCATTATTATCTGCAATGATGACGTATTTAACGATGAAGTCCGCCGCACGCTGCTGCGCCAGGCCGCGCCGCCGGGCATGAAAGTGAACGTGGTGAATATTGAAAAGGCCGTCGCGGTTTATCACAACCCACAATATCAGAATGAAACCGTCTTCTATTTATTTACCAATCCGCAGGATGCGCTGGCGATGGTTAAACAGGGCGTAAAAATTGCCACACTGAATATTGGCGGTATGGCATGGCGACCGGGGAAAAAACAGTTAACCAAAGCGGTTTCTCTGGATGAGCAGGATATTCAGGCTTTCACCGAACTGGATAAGCTGGGTGTAAAACTGGATTTACGCGTGGTGGCGTCCGATCCATCGGTAAATATCCTCGACAAGATTAAAGAACACGCTGCCACAGAATAA",
      "translation": "MNITLARIDDRLIHGQVTTVWSKVANAQRIIICNDDVFNDEVRRTLLRQAAPPGMKVNVVNIEKAVAVYHNPQYQNETVFYLFTNPQDALAMVKQGVKIATLNIGGMAWRPGKKQLTKAVSLDEQDIQAFTELDKLGVKLDLRVVASDPSVNILDKIKEHAATE",
      "product": ""
     },
     {
      "start": 201134,
      "end": 201541,
      "strand": -1,
      "locus_tag": "ctg46_185",
      "type": "other",
      "description": "<div class=\"focus-intro\">\n <strong><span class=\"serif\">ctg46_185</span></strong><br>\n \n <br>\n Locus tag: <span class=\"serif\">ctg46_185</span><br>\n Protein ID: <span class=\"serif\">None</span><br>\n Gene: <span class=\"serif\">None</span><br>\n \n Location: 201,134 - 201,541,\n (total: 408 nt)<br>\n <br>\n \n</div>\n<div class=\"focus-info\">\n \n\n \n\n \n\n\n \n</div>\n<div class=\"focus-urls\">\n <a class=\"wildcard-container\" data-wildcard-attrs=\"href\" href=\"http://blast.ncbi.nlm.nih.gov/Blast.cgi?PAGE=Proteins&PROGRAM=blastp&BLAST_PROGRAMS=blastp&QUERY=@!translation!@&LINK_LOC=protein&PAGE_TYPE=BlastSearch\" target=\"_blank\" data-locus=\"ctg46_185\">NCBI BlastP on this gene</a><br>\n <a href=\"http://www.ncbi.nlm.nih.gov/projects/sviewer/?Db=gene&amp;DbFrom=protein&amp;Cmd=Link&amp;noslider=1&amp;id=gnlXIOLGDDKG_77&amp;from=191134&amp;to=211541\" target=\"_new\">View genomic context</a><br>\n \n \n \n \n</div>\n<div class=\"focus-clipboard\">\n AA sequence: <span class=\"clipboard-copy wildcard-container\" data-locus=\"ctg46_185\" data-wildcard-attrs=\"data-seq\" data-seq=\"@!translation!@\">Copy to clipboard</span><br>\n Nucleotide sequence: <span class=\"clipboard-copy wildcard-container\" data-locus=\"ctg46_185\" data-wildcard-attrs=\"data-seq\" data-seq=\"@!dna!@\">Copy to clipboard</span><br>\n</div>",
      "dna": "ATGGTCAACGTTATTTTCTGTGCCCACGGCCAGTTTGCCTGTGCCGTACTGGATTCCGTGAGGATGGTGTACGGCGAGGTCAACGCCACGGCGGTGGAGTTTGTCCCGGGTGAGAACGCCGGGGATATCACGGCCAAACTGGAAAAGTTAGTTAGTGCTCACAATGAACAGGAGTGGCTGATAGCCGTGGATTTACAGTGCGGAAGCCCGTGGAATGCGGCGGCAGCACTGGCCATGCACAATCCCCGAATGAGGGTCATCAGCGGCCTGTCGTTACCGCTGGCGCTGGAAGTGGTGGATAACCAGGATGCACTGAACGTTGATGCCCTGTGCGAGCACCTGACCGCGATAGCCAGTCAGTGCTGCGTCGTCTGGCAGCAACCGGAAACCATTGAGGAGGATTTGTAA",
      "translation": "MVNVIFCAHGQFACAVLDSVRMVYGEVNATAVEFVPGENAGDITAKLEKLVSAHNEQEWLIAVDLQCGSPWNAAAALAMHNPRMRVISGLSLPLALEVVDNQDALNVDALCEHLTAIASQCCVVWQQPETIEEDL",
      "product": ""
     }
    ],
    "clusters": [
     {
      "start": 188377,
      "end": 191953,
      "tool": "rule-based-clusters",
      "neighbouring_start": 178377,
      "neighbouring_end": 201953,
      "product": "terpene",
      "category": "terpene",
      "height": 2,
      "kind": "protocluster",
      "prefix": ""
     }
    ],
    "sites": {
     "ttaCodons": [],
     "bindingSites": []
    },
    "type": "terpene",
    "products": [
     "terpene"
    ],
    "product_categories": [
     "terpene"
    ],
    "cssClass": "terpene terpene",
    "anchor": "r46c1"
   }
  ]
 },
 {
  "length": 288204,
  "seq_id": "gnlXIOLGDDKG_88",
  "regions": []
 },
 {
  "length": 233589,
  "seq_id": "gnlXIOLGDDKG_93",
  "regions": [
   {
    "start": 2784,
    "end": 23407,
    "idx": 1,
    "orfs": [
     {
      "start": 4152,
      "end": 4451,
      "strand": -1,
      "locus_tag": "ctg48_4",
      "type": "other",
      "description": "<div class=\"focus-intro\">\n <strong><span class=\"serif\">ctg48_4</span></strong><br>\n \n <br>\n Locus tag: <span class=\"serif\">ctg48_4</span><br>\n Protein ID: <span class=\"serif\">None</span><br>\n Gene: <span class=\"serif\">None</span><br>\n \n Location: 4,152 - 4,451,\n (total: 300 nt)<br>\n <br>\n \n</div>\n<div class=\"focus-info\">\n \n\n \n\n \n\n\n \n</div>\n<div class=\"focus-urls\">\n <a class=\"wildcard-container\" data-wildcard-attrs=\"href\" href=\"http://blast.ncbi.nlm.nih.gov/Blast.cgi?PAGE=Proteins&PROGRAM=blastp&BLAST_PROGRAMS=blastp&QUERY=@!translation!@&LINK_LOC=protein&PAGE_TYPE=BlastSearch\" target=\"_blank\" data-locus=\"ctg48_4\">NCBI BlastP on this gene</a><br>\n <a href=\"http://www.ncbi.nlm.nih.gov/projects/sviewer/?Db=gene&amp;DbFrom=protein&amp;Cmd=Link&amp;noslider=1&amp;id=gnlXIOLGDDKG_93&amp;from=0&amp;to=14451\" target=\"_new\">View genomic context</a><br>\n \n \n \n \n</div>\n<div class=\"focus-clipboard\">\n AA sequence: <span class=\"clipboard-copy wildcard-container\" data-locus=\"ctg48_4\" data-wildcard-attrs=\"data-seq\" data-seq=\"@!translation!@\">Copy to clipboard</span><br>\n Nucleotide sequence: <span class=\"clipboard-copy wildcard-container\" data-locus=\"ctg48_4\" data-wildcard-attrs=\"data-seq\" data-seq=\"@!dna!@\">Copy to clipboard</span><br>\n</div>",
      "dna": "ATGTCCGTAACGCTGAATACCCCGATTGTTCGTGGCGACCAGACCATTACCAGTATCACCATCAATGACACCATTAAGCAGGCAGGCTCCCTGCGCGGTCTGCGCCTGGTGGATGTGCTGAACTTTGATTACACCGCTGTTTCCACGCTGCTGACCCGTGTTGCCACGCCTGCGCTCACCGGGGCGGAGATTGCTTCGCTTGAAACCGGTGACTTCGTGGCGCTGTGCGAAGAGATCACGCCTTTTTTGACGAAAGCGGAGCCGTCAGCATCGAACACGGCGGCAGCGGCGAAAGAGTAA",
      "translation": "MSVTLNTPIVRGDQTITSITINDTIKQAGSLRGLRLVDVLNFDYTAVSTLLTRVATPALTGAEIASLETGDFVALCEEITPFLTKAEPSASNTAAAAKE",
      "product": ""
     },
     {
      "start": 4505,
      "end": 5020,
      "strand": -1,
      "locus_tag": "ctg48_5",
      "type": "other",
      "description": "<div class=\"focus-intro\">\n <strong><span class=\"serif\">ctg48_5</span></strong><br>\n \n <br>\n Locus tag: <span class=\"serif\">ctg48_5</span><br>\n Protein ID: <span class=\"serif\">None</span><br>\n Gene: <span class=\"serif\">None</span><br>\n \n Location: 4,505 - 5,020,\n (total: 516 nt)<br>\n <br>\n \n</div>\n<div class=\"focus-info\">\n \n\n \n\n \n\n\n \n</div>\n<div class=\"focus-urls\">\n <a class=\"wildcard-container\" data-wildcard-attrs=\"href\" href=\"http://blast.ncbi.nlm.nih.gov/Blast.cgi?PAGE=Proteins&PROGRAM=blastp&BLAST_PROGRAMS=blastp&QUERY=@!translation!@&LINK_LOC=protein&PAGE_TYPE=BlastSearch\" target=\"_blank\" data-locus=\"ctg48_5\">NCBI BlastP on this gene</a><br>\n <a href=\"http://www.ncbi.nlm.nih.gov/projects/sviewer/?Db=gene&amp;DbFrom=protein&amp;Cmd=Link&amp;noslider=1&amp;id=gnlXIOLGDDKG_93&amp;from=0&amp;to=15020\" target=\"_new\">View genomic context</a><br>\n \n \n \n \n</div>\n<div class=\"focus-clipboard\">\n AA sequence: <span class=\"clipboard-copy wildcard-container\" data-locus=\"ctg48_5\" data-wildcard-attrs=\"data-seq\" data-seq=\"@!translation!@\">Copy to clipboard</span><br>\n Nucleotide sequence: <span class=\"clipboard-copy wildcard-container\" data-locus=\"ctg48_5\" data-wildcard-attrs=\"data-seq\" data-seq=\"@!dna!@\">Copy to clipboard</span><br>\n</div>",
      "dna": "ATGGCTATTCCAAAAAAACTCCGCCTCTTCACGCTGTTTGTTGATGGCACCAACCACGTCGGCAAGATCCCCAGCGTCACGCTGCCGAAAATCACCCGTAAAACGGAAGATTTTCAGGGCGGCGGCATGCTCGGTGCAGTAGCTGTCGATCTCGGTCTGGATTCCGGGGCGCTGGACGCGTCTATGATTGTCGGCGGCGTGGAGCAGGAGCTTATCCTGAAATACGGCGGTGACATTGACGGGCTGCGACTGCGCTTTGTCGGTGAAATTTACAGCGGCGGTGTCAGCTCGTTGATGGAAGTCGAGATGCGCGGTCGTATGACGGAAATTGACCAGGGTGAGTCGAAACAGGGTGATGATACCAACCACACCTACGCGATCAAAAATACCTATTACAAGCTGTCCATTGACGACAAGCCGCTGCTGGAAATCGACCTGCTGAACTTCATCTATAAGCGCAACGGCGAAAACATGTACCCGGATCGTATTTCGTCTGCGCTGGGCCTCGGCAGCTGA",
      "translation": "MAIPKKLRLFTLFVDGTNHVGKIPSVTLPKITRKTEDFQGGGMLGAVAVDLGLDSGALDASMIVGGVEQELILKYGGDIDGLRLRFVGEIYSGGVSSLMEVEMRGRMTEIDQGESKQGDDTNHTYAIKNTYYKLSIDDKPLLEIDLLNFIYKRNGENMYPDRISSALGLGS",
      "product": ""
     },
     {
      "start": 5021,
      "end": 6202,
      "strand": -1,
      "locus_tag": "ctg48_6",
      "type": "other",
      "description": "<div class=\"focus-intro\">\n <strong><span class=\"serif\">ctg48_6</span></strong><br>\n \n <br>\n Locus tag: <span class=\"serif\">ctg48_6</span><br>\n Protein ID: <span class=\"serif\">None</span><br>\n Gene: <span class=\"serif\">None</span><br>\n \n Location: 5,021 - 6,202,\n (total: 1182 nt)<br>\n <br>\n \n</div>\n<div class=\"focus-info\">\n \n\n \n\n \n\n\n \n</div>\n<div class=\"focus-urls\">\n <a class=\"wildcard-container\" data-wildcard-attrs=\"href\" href=\"http://blast.ncbi.nlm.nih.gov/Blast.cgi?PAGE=Proteins&PROGRAM=blastp&BLAST_PROGRAMS=blastp&QUERY=@!translation!@&LINK_LOC=protein&PAGE_TYPE=BlastSearch\" target=\"_blank\" data-locus=\"ctg48_6\">NCBI BlastP on this gene</a><br>\n <a href=\"http://www.ncbi.nlm.nih.gov/projects/sviewer/?Db=gene&amp;DbFrom=protein&amp;Cmd=Link&amp;noslider=1&amp;id=gnlXIOLGDDKG_93&amp;from=0&amp;to=16202\" target=\"_new\">View genomic context</a><br>\n \n \n \n \n</div>\n<div class=\"focus-clipboard\">\n AA sequence: <span class=\"clipboard-copy wildcard-container\" data-locus=\"ctg48_6\" data-wildcard-attrs=\"data-seq\" data-seq=\"@!translation!@\">Copy to clipboard</span><br>\n Nucleotide sequence: <span class=\"clipboard-copy wildcard-container\" data-locus=\"ctg48_6\" data-wildcard-attrs=\"data-seq\" data-seq=\"@!dna!@\">Copy to clipboard</span><br>\n</div>",
      "dna": "ATGACCGACAACTTTTTCCACGGGGCACGCGTCCAGGAAAACACCGACCTCCAGACGGCGATCAATGATATTGATTCAACCGTTATTGGCCTGGTTGCTGTTGCCGATGACGCCGACCCGTTAGCTTTTCCACTCAACACGCCGGTCCTGGTCACGCGGGTTATCAGCGTTCTCGGCAAAGCCGGTAAAACCGGTTCGCTGTACAAGTCACTGAAGGCGATTTCCGATCAGGTCAGCACCCGCGTGATTGTGGTGCGCGTGGCGGCGGCCGGAACGGCTGAGGGCGCGCCAACGCAGTCACAGCTGATTATCGGTGGTACACAGGCGGATGGCAGTTACACCGGCATGTTTGCGCTGCTGACGGCAGAGCAGAAAACCGGGTACCGCCCGCGCATTCTCGGCGTTCCTGAGTACGACACGGAAGAAGTGACCGCGCAGCTCCGCGTTATCGCTAAGCAACTGCGGGCATTCTCTTACAGCTACTGCGACGGCTGCGAAACTATCGCGGAGGCCAAAACCTACCGCGAAACGTTTGCAGAGCGTGAAGGTATGCTTATCTGGCCGAACTTCATCGCCTATAACCCGCTGACCGGCGTTAACGAAGAGTTCCCGGCGGTGGCCTATGCACTCGGTCTGCGTGCGCTGATCGACAGCGAGCAGGGCTGGCATAAGTCGCTGTCCAATGTCGCGGTTAAAAACGTGCTGGGAATTTCGAAGGACGTATTCTGGGCGTTGCAGGCGGAGGACTCCGACGCCAACGAACTTAACGCGCATGAGATCACCACGCTGATTAAACGCGACGGGTTCCGTTTCTGGGGTAACCGTACCACCGACACCGAAGAGTTTACTTTCGAGGTCTACACGCGAACGGCGCAGATCCTGGCTGACACCATCGCAGAGGCTCAGTTCACCACGGTAGATACCCCGCTGACACCGTCCAACGTGAAAGACGTGGTGAGCGGTATCAACGCCAAACTGCAGGGGTTGGTTACCGCCGGTAAGTTAATTGGCGCGGCCTGCTGGTTTGATATCGTCGATAACCCGACAACCGGTATTCGCCAGGGTAAAGCTGTAGTGCGCTACAACTACAGCCCGGTGCCTCCACTGGAAGATCTGACGATGGTTCAGACCTTCACCGATCAGTATTACGAAGCGGCATTTGCGTCGCTGGGGAGCGCGTAA",
      "translation": "MTDNFFHGARVQENTDLQTAINDIDSTVIGLVAVADDADPLAFPLNTPVLVTRVISVLGKAGKTGSLYKSLKAISDQVSTRVIVVRVAAAGTAEGAPTQSQLIIGGTQADGSYTGMFALLTAEQKTGYRPRILGVPEYDTEEVTAQLRVIAKQLRAFSYSYCDGCETIAEAKTYRETFAEREGMLIWPNFIAYNPLTGVNEEFPAVAYALGLRALIDSEQGWHKSLSNVAVKNVLGISKDVFWALQAEDSDANELNAHEITTLIKRDGFRFWGNRTTDTEEFTFEVYTRTAQILADTIAEAQFTTVDTPLTPSNVKDVVSGINAKLQGLVTAGKLIGAACWFDIVDNPTTGIRQGKAVVRYNYSPVPPLEDLTMVQTFTDQYYEAAFASLGSA",
      "product": ""
     },
     {
      "start": 6236,
      "end": 7516,
      "strand": 1,
      "locus_tag": "ctg48_7",
      "type": "other",
      "description": "<div class=\"focus-intro\">\n <strong><span class=\"serif\">ctg48_7</span></strong><br>\n \n <br>\n Locus tag: <span class=\"serif\">ctg48_7</span><br>\n Protein ID: <span class=\"serif\">None</span><br>\n Gene: <span class=\"serif\">None</span><br>\n \n Location: 6,236 - 7,516,\n (total: 1281 nt)<br>\n <br>\n \n</div>\n<div class=\"focus-info\">\n \n\n \n\n \n\n\n \n</div>\n<div class=\"focus-urls\">\n <a class=\"wildcard-container\" data-wildcard-attrs=\"href\" href=\"http://blast.ncbi.nlm.nih.gov/Blast.cgi?PAGE=Proteins&PROGRAM=blastp&BLAST_PROGRAMS=blastp&QUERY=@!translation!@&LINK_LOC=protein&PAGE_TYPE=BlastSearch\" target=\"_blank\" data-locus=\"ctg48_7\">NCBI BlastP on this gene</a><br>\n <a href=\"http://www.ncbi.nlm.nih.gov/projects/sviewer/?Db=gene&amp;DbFrom=protein&amp;Cmd=Link&amp;noslider=1&amp;id=gnlXIOLGDDKG_93&amp;from=0&amp;to=17516\" target=\"_new\">View genomic context</a><br>\n \n \n \n \n</div>\n<div class=\"focus-clipboard\">\n AA sequence: <span class=\"clipboard-copy wildcard-container\" data-locus=\"ctg48_7\" data-wildcard-attrs=\"data-seq\" data-seq=\"@!translation!@\">Copy to clipboard</span><br>\n Nucleotide sequence: <span class=\"clipboard-copy wildcard-container\" data-locus=\"ctg48_7\" data-wildcard-attrs=\"data-seq\" data-seq=\"@!dna!@\">Copy to clipboard</span><br>\n</div>",
      "dna": "ATGATGTTCGCTGAATTACGCGCCCCGGACACGTACTGGCGGTTGTTGTATGTCGGCGACAACAACAGAAAGTTCTCGACGTCGCGCGCGCATGAAAACATCAGCGCCGGAGGAACGAAAATGGCGCTGACTACAGACACGATCGACAAGGCAAAAACGCTGCTGGATAACGGCCTGAAAAACCTGAAGGAGTACCAGTCCAGTCTGTCACGGGTACCGGCATTTAGCGTCATGATGGGCGGCAAAGCACTGACGCAGCTGGACCCGCGCATCATCTCACTGGAGCTGACTGACAACCGCGGCTTTGAAGCCGATGAACTGGCTATCTCGATTGATGATACTGACGGCCAGCTCCAGTTACCCCCGCGCGGTGCGGAGCTTTCCCTGTCGCTTGGATGGGATGGCGAACCACTGGTTTACAAAGGGGTTTACACCGTTGACGAGGTGGCATATTCAGGGCCGCCGGACAGGATCGATATCACCGCCCGCAGCGCCGACTTTCGGGATGAATTTAACGTCAAACGCGAGGTGTCATGGCATGACGTGACGGTTGAGCGCATCGTTTCGGCTATCGCCAGGCGCTACAAGCTGACGCCGGTGATTTCAGAACAGCTGATGAAAGCGGAAATCGACCACGCCGACCAGACGCAGGAAAGCGATATGTCATTTCTGACGCGCATGGCGGAGCTTTTAGGGGCTATCGCTACGGTGAAGAACGGATCGTTGCTGTTTATCCTGCCCGGCGGTGGTGTCAGCGCCAGCGGCATAGCACTGCCGCAGTTTGCCCTTACCCGTTCAAGCGGTGACCGGCATTCGTTTCGGATCGCGGACAGAGATGCTTACACCGGCGTGCAGGCAAACTGGCTGGATCTGGATTACGGCAAAAAGAAAACGGTCACAGTTAAGAAGCGCGCGACAAAACCTAAACCGGATAAGCCAGCAAAAAGCAGCAGCCGTGAGGGGGATTATATTGCCGGTGAAGACGGGAACTTATTTGTGCTGCGCTCAACATACAGCAACGAAACAGCCGCACGTCGCGCAGCTGCGGCGAAGTGGCAGCAGCTAAAACGCGGTGCCGCAGAGTTTTCGCTTACCCTGGCCGAGGGGCGCGCCGATCTCTACCCGGAAATGCACGGCACCGTGTCAGGATTTAAAACCGATATTGATAATCAGGACTGGGTATTGTCGCGCGTGAGCCACACGATTGATGACGGCGGATTTAAAACCCGACTGGAACTGGAAGCAAAAATACCGGAGTGGATTGCAGAAACGACAGCATAG",
      "translation": "MMFAELRAPDTYWRLLYVGDNNRKFSTSRAHENISAGGTKMALTTDTIDKAKTLLDNGLKNLKEYQSSLSRVPAFSVMMGGKALTQLDPRIISLELTDNRGFEADELAISIDDTDGQLQLPPRGAELSLSLGWDGEPLVYKGVYTVDEVAYSGPPDRIDITARSADFRDEFNVKREVSWHDVTVERIVSAIARRYKLTPVISEQLMKAEIDHADQTQESDMSFLTRMAELLGAIATVKNGSLLFILPGGGVSASGIALPQFALTRSSGDRHSFRIADRDAYTGVQANWLDLDYGKKKTVTVKKRATKPKPDKPAKSSSREGDYIAGEDGNLFVLRSTYSNETAARRAAAAKWQQLKRGAAEFSLTLAEGRADLYPEMHGTVSGFKTDIDNQDWVLSRVSHTIDDGGFKTRLELEAKIPEWIAETTA",
      "product": ""
     },
     {
      "start": 7560,
      "end": 7808,
      "strand": 1,
      "locus_tag": "ctg48_8",
      "type": "other",
      "description": "<div class=\"focus-intro\">\n <strong><span class=\"serif\">ctg48_8</span></strong><br>\n \n <br>\n Locus tag: <span class=\"serif\">ctg48_8</span><br>\n Protein ID: <span class=\"serif\">None</span><br>\n Gene: <span class=\"serif\">None</span><br>\n \n Location: 7,560 - 7,808,\n (total: 249 nt)<br>\n <br>\n \n</div>\n<div class=\"focus-info\">\n \n\n \n\n \n\n\n \n</div>\n<div class=\"focus-urls\">\n <a class=\"wildcard-container\" data-wildcard-attrs=\"href\" href=\"http://blast.ncbi.nlm.nih.gov/Blast.cgi?PAGE=Proteins&PROGRAM=blastp&BLAST_PROGRAMS=blastp&QUERY=@!translation!@&LINK_LOC=protein&PAGE_TYPE=BlastSearch\" target=\"_blank\" data-locus=\"ctg48_8\">NCBI BlastP on this gene</a><br>\n <a href=\"http://www.ncbi.nlm.nih.gov/projects/sviewer/?Db=gene&amp;DbFrom=protein&amp;Cmd=Link&amp;noslider=1&amp;id=gnlXIOLGDDKG_93&amp;from=0&amp;to=17808\" target=\"_new\">View genomic context</a><br>\n \n \n \n \n</div>\n<div class=\"focus-clipboard\">\n AA sequence: <span class=\"clipboard-copy wildcard-container\" data-locus=\"ctg48_8\" data-wildcard-attrs=\"data-seq\" data-seq=\"@!translation!@\">Copy to clipboard</span><br>\n Nucleotide sequence: <span class=\"clipboard-copy wildcard-container\" data-locus=\"ctg48_8\" data-wildcard-attrs=\"data-seq\" data-seq=\"@!dna!@\">Copy to clipboard</span><br>\n</div>",
      "dna": "ATGTTTATTTGCCCAATCTGCGGCGCTCACGCCCGTACCCGCACCAGCCGTCGTCTTAGTGAACTGACAATACGCCAGTATCACCAGTGCCAGAATTTAGAATGCAGTGAAACCTTCACCACACTGAACAGCGTAGAAAAGCTGGTGACCAAGCGCGGACGCCGCGAACCGTTGCCACCTGACTTTATCCCGAAAGACGCGTTTCCCGTGTCGCACTACGGACGTGATCAACTGAATCTCTCGCTATAG",
      "translation": "MFICPICGAHARTRTSRRLSELTIRQYHQCQNLECSETFTTLNSVEKLVTKRGRREPLPPDFIPKDAFPVSHYGRDQLNLSL",
      "product": ""
     },
     {
      "start": 8454,
      "end": 9002,
      "strand": -1,
      "locus_tag": "ctg48_9",
      "type": "other",
      "description": "<div class=\"focus-intro\">\n <strong><span class=\"serif\">ctg48_9</span></strong><br>\n \n <br>\n Locus tag: <span class=\"serif\">ctg48_9</span><br>\n Protein ID: <span class=\"serif\">None</span><br>\n Gene: <span class=\"serif\">None</span><br>\n \n Location: 8,454 - 9,002,\n (total: 549 nt)<br>\n <br>\n \n</div>\n<div class=\"focus-info\">\n \n\n \n\n \n\n\n \n</div>\n<div class=\"focus-urls\">\n <a class=\"wildcard-container\" data-wildcard-attrs=\"href\" href=\"http://blast.ncbi.nlm.nih.gov/Blast.cgi?PAGE=Proteins&PROGRAM=blastp&BLAST_PROGRAMS=blastp&QUERY=@!translation!@&LINK_LOC=protein&PAGE_TYPE=BlastSearch\" target=\"_blank\" data-locus=\"ctg48_9\">NCBI BlastP on this gene</a><br>\n <a href=\"http://www.ncbi.nlm.nih.gov/projects/sviewer/?Db=gene&amp;DbFrom=protein&amp;Cmd=Link&amp;noslider=1&amp;id=gnlXIOLGDDKG_93&amp;from=0&amp;to=19002\" target=\"_new\">View genomic context</a><br>\n \n \n \n \n</div>\n<div class=\"focus-clipboard\">\n AA sequence: <span class=\"clipboard-copy wildcard-container\" data-locus=\"ctg48_9\" data-wildcard-attrs=\"data-seq\" data-seq=\"@!translation!@\">Copy to clipboard</span><br>\n Nucleotide sequence: <span class=\"clipboard-copy wildcard-container\" data-locus=\"ctg48_9\" data-wildcard-attrs=\"data-seq\" data-seq=\"@!dna!@\">Copy to clipboard</span><br>\n</div>",
      "dna": "ATGCCATTTAATATCCCGACCTTACTGACCCTGTTTCGCGTAGTTTTAATTCCATTTTTCGTGCTGGCGTTTTACCTGCCGTTTGAATGGGCTCCTCTACTTTGTGCATTGATCTTTGTCGTTGCTGCGGTAACGGACTGGTTTGATGGATTTCTTGCCCGTCGCTGGAAGCAAACCACCCGTTTTGGTGCGTTCCTCGATCCGGTGGCCGATAAGGTGATGGTTGCCATGGCGCTGGTGCTGGTGGCGGAATACTTCCACGCATGGTGGATCACCTTGCCTGCTGCAACCATGATTGCCCGCGAAATTATCATTTCTGCGCTGCGCGAGTGGATGGCGGAAATCGGCAAACGCAGCAGTGTTGCCGTATCCTGGATTGGTAAAGTGAAAACCACGGCGCAGATGCTGGCACTTTTTGCTCTGTTATGGCGTCCAAACTCGATCGTTGAGGGCATTGGGGTGGCTGCACTGTACATTGCCGCCGTGCTGACTTTCTGGTCAATGTTCCAATATTTGAGCGCTGCACGCGGTGATTTGCTCGAACGTTGA",
      "translation": "MPFNIPTLLTLFRVVLIPFFVLAFYLPFEWAPLLCALIFVVAAVTDWFDGFLARRWKQTTRFGAFLDPVADKVMVAMALVLVAEYFHAWWITLPAATMIAREIIISALREWMAEIGKRSSVAVSWIGKVKTTAQMLALFALLWRPNSIVEGIGVAALYIAAVLTFWSMFQYLSAARGDLLER",
      "product": ""
     },
     {
      "start": 9074,
      "end": 10900,
      "strand": -1,
      "locus_tag": "ctg48_10",
      "type": "other",
      "description": "<div class=\"focus-intro\">\n <strong><span class=\"serif\">ctg48_10</span></strong><br>\n \n <br>\n Locus tag: <span class=\"serif\">ctg48_10</span><br>\n Protein ID: <span class=\"serif\">None</span><br>\n Gene: <span class=\"serif\">None</span><br>\n \n Location: 9,074 - 10,900,\n (total: 1827 nt)<br>\n <br>\n \n</div>\n<div class=\"focus-info\">\n \n\n \n\n \n\n\n \n</div>\n<div class=\"focus-urls\">\n <a class=\"wildcard-container\" data-wildcard-attrs=\"href\" href=\"http://blast.ncbi.nlm.nih.gov/Blast.cgi?PAGE=Proteins&PROGRAM=blastp&BLAST_PROGRAMS=blastp&QUERY=@!translation!@&LINK_LOC=protein&PAGE_TYPE=BlastSearch\" target=\"_blank\" data-locus=\"ctg48_10\">NCBI BlastP on this gene</a><br>\n <a href=\"http://www.ncbi.nlm.nih.gov/projects/sviewer/?Db=gene&amp;DbFrom=protein&amp;Cmd=Link&amp;noslider=1&amp;id=gnlXIOLGDDKG_93&amp;from=0&amp;to=20900\" target=\"_new\">View genomic context</a><br>\n \n \n \n \n</div>\n<div class=\"focus-clipboard\">\n AA sequence: <span class=\"clipboard-copy wildcard-container\" data-locus=\"ctg48_10\" data-wildcard-attrs=\"data-seq\" data-seq=\"@!translation!@\">Copy to clipboard</span><br>\n Nucleotide sequence: <span class=\"clipboard-copy wildcard-container\" data-locus=\"ctg48_10\" data-wildcard-attrs=\"data-seq\" data-seq=\"@!dna!@\">Copy to clipboard</span><br>\n</div>",
      "dna": "ATGGTATTTGATGCCCGTTCCTTTCTGAAAACCGTTACCAGCCAGCCTGGTGTCTATCGTATGTATGACGCCAGTGAAACGGTCATTTATGTTGGTAAAGCAAAGGATCTGAAGAAGCGCCTTTCCAGCTATTTTCGCGGTAATCTTGCCAGCCGAAAAACGGAAGCGCTGGTGTCATTGATCCAGCAGATAGATGTGACCGTGACCCACACGGAAACAGAAGCCCTGCTGCTGGAACACAACTATATAAAGCTCTACCAGCCGCGCTATAACGTTCTGCTGCGTGACGATAAATCCTATCCTTATATCTTTCTTAGCGCTGATGCCCATCCGCGCCTTGCCAGCCATCGCGGTGCCAAACATGCGAAAGGCGAGTATTTTGGTCCTTTCCCTAACGGCTATGCAGTGCGGGAAACGCTGTCGCTGCTGCAAAAAGTGTTTCCGGTTCGCCAGTGTGAAAACAGCGTATACCGCAACCGTACGCGGCCCTGTTTGCAGTATCAGATTGGCCGCTGTTTAGGTCCCTGCGTAAGCGGTTTGGTGAGCGAGGAAGAATACGCCCAGCAGATTAACTACGTGCGGCTGTTTCTGTCCGGCAAAGACGATCAGGTTCTCAACCAGCTGGTCAGTCGGATGGAGGCTGCCGCCATGGAGCTGCGTTTTGAAGAGGCTGCACGCCTGCGCGATCAAATCCAGGCCGTGCGCCGCGTAACGGAAAAACAGTTCGTTTCCAATCAGGGCGATGATATGGATGTCATCGGCGTTGCTTTCGATGGCGGCCTGGCCTGCCTGCACGTGCTGTTTATCCGGCAGGGCAAGGTGTTGGGCAGCCGCAGCTATTATCCGAAGGTCCCGGCAGGAACGGATCAGGCCGAGGTGGTGCAAACCTTCGTCGGGCAGTTCTACTTACAGGGCAGCCAGGCCCGAACGCTGCCGTCAGATATCCTGCTTGATTTCACGTTACCAGAAAAAGATCTGCTGGCTGAGTCCCTGACCGAGCTTGCCGGGCGGCGGGTCAGCATACAAAGCAAGCCGCGTGGCGATCGCGCGCGGTATCTGAAGCTGGCCCGGACCAATGCCGCCACGGCGCTGGCGACGCGGCTGGCACAGCATTCAACCGTTCATCAGCGTTTGTCAGAGCTGGCTCAGGTGCTGGAACTGCCTGAAATCAATCGAATGGAGTGTTTCGACATTAGCCATACGATGGGGGAGCAAACTGTGGCTTCCTGTGTCGTATTTGATGCTAATGGTCCGGTGCGCAGTGAATACCGGCGTTATAATATCAGCGGAATCACGCCAGGGGATGACTACGCGGCGATGAATCAGGTACTGCGCCGCCGGTATGGCAAAGAGCTGGAAGAGAGTAAAATCCCCGATGTGATTCTGATTGACGGCGGTAAAGGTCAGCTGGCGCAGGCGAAAAGCGTTTTTGCGGAACTGGACGTCAGTTGGGATAAACAGCATCCTTTGCTGCTCGGTATTGCGAAAGGCACCGATCGCAAAGCGGGGTTGGAAACACTGTTCTTCGAACCGGAGGGGGAGGGCTTTTCTCTGCCGCCGGATTCCGCTGCGCTACATGTATTGCAGCATATTCGTGATGACTCTCACAATCATGCAATTACGGGGCATCGCAATAAACGGGCGAAAGTGAAAAATACCAGCGCGCTGGAAACGATAGAAGGCATAGGCCCGAAACGTCGCCAGATGCTGCTGAAGTATATGGGGGGCCTGCAACCGCTGATAAATGCTTCGGTGGAAGAGATTGCCAAAGTACCGGGAATATCGCATGCGCTGGCCGAAAAAATCTTCTATGCGCTGAAACACTAA",
      "translation": "MVFDARSFLKTVTSQPGVYRMYDASETVIYVGKAKDLKKRLSSYFRGNLASRKTEALVSLIQQIDVTVTHTETEALLLEHNYIKLYQPRYNVLLRDDKSYPYIFLSADAHPRLASHRGAKHAKGEYFGPFPNGYAVRETLSLLQKVFPVRQCENSVYRNRTRPCLQYQIGRCLGPCVSGLVSEEEYAQQINYVRLFLSGKDDQVLNQLVSRMEAAAMELRFEEAARLRDQIQAVRRVTEKQFVSNQGDDMDVIGVAFDGGLACLHVLFIRQGKVLGSRSYYPKVPAGTDQAEVVQTFVGQFYLQGSQARTLPSDILLDFTLPEKDLLAESLTELAGRRVSIQSKPRGDRARYLKLARTNAATALATRLAQHSTVHQRLSELAQVLELPEINRMECFDISHTMGEQTVASCVVFDANGPVRSEYRRYNISGITPGDDYAAMNQVLRRRYGKELEESKIPDVILIDGGKGQLAQAKSVFAELDVSWDKQHPLLLGIAKGTDRKAGLETLFFEPEGEGFSLPPDSAALHVLQHIRDDSHNHAITGHRNKRAKVKNTSALETIEGIGPKRRQMLLKYMGGLQPLINASVEEIAKVPGISHALAEKIFYALKH",
      "product": ""
     },
     {
      "start": 10902,
      "end": 11558,
      "strand": -1,
      "locus_tag": "ctg48_11",
      "type": "regulatory",
      "description": "<div class=\"focus-intro\">\n <strong><span class=\"serif\">ctg48_11</span></strong><br>\n \n <br>\n Locus tag: <span class=\"serif\">ctg48_11</span><br>\n Protein ID: <span class=\"serif\">None</span><br>\n Gene: <span class=\"serif\">None</span><br>\n \n Location: 10,902 - 11,558,\n (total: 657 nt)<br>\n <br>\n \n  regulatory (smcogs) SMCOG1016:LuxR family DNA-binding response regulator (Score: 165.9; E-value: 1.3e-50)<br>\n \n</div>\n<div class=\"focus-info\">\n \n\n \n\n \n\n\n \n</div>\n<div class=\"focus-urls\">\n <a class=\"wildcard-container\" data-wildcard-attrs=\"href\" href=\"http://blast.ncbi.nlm.nih.gov/Blast.cgi?PAGE=Proteins&PROGRAM=blastp&BLAST_PROGRAMS=blastp&QUERY=@!translation!@&LINK_LOC=protein&PAGE_TYPE=BlastSearch\" target=\"_blank\" data-locus=\"ctg48_11\">NCBI BlastP on this gene</a><br>\n <a href=\"http://www.ncbi.nlm.nih.gov/projects/sviewer/?Db=gene&amp;DbFrom=protein&amp;Cmd=Link&amp;noslider=1&amp;id=gnlXIOLGDDKG_93&amp;from=902&amp;to=21558\" target=\"_new\">View genomic context</a><br>\n \n  <a href=\"knownclusterblast/region1/ctg48_11_mibig_hits.html\" target=\"_new\">MiBIG Hits</a><br>\n \n \n \n \n</div>\n<div class=\"focus-clipboard\">\n AA sequence: <span class=\"clipboard-copy wildcard-container\" data-locus=\"ctg48_11\" data-wildcard-attrs=\"data-seq\" data-seq=\"@!translation!@\">Copy to clipboard</span><br>\n Nucleotide sequence: <span class=\"clipboard-copy wildcard-container\" data-locus=\"ctg48_11\" data-wildcard-attrs=\"data-seq\" data-seq=\"@!dna!@\">Copy to clipboard</span><br>\n</div>",
      "dna": "TTGATAAGCGTTTTTCTCGTCGATGACCACGAACTGGTGCGTACAGGGATCCGTCGCATACTGGAAGATATCAAAGGTATCCAGGTTGTAGGTGAAGCCAACTGTGGTGAGGATGCAGTGAAATGGTGCCGCGGCAACAATGTTGACGTGGTACTCATGGATATGAACATGCCAGGCATTGGTGGCCTTGAAGCTACGCGTAAAATTGTGCGTTACTCGCCGGATGCTAAAGTGATTATGCTGACCATTCACACCGAAAGCCCGCTTCCGGCCAAGGTAATGCAGGCGGGTGCCTCAGGTTACCTGAGTAAGGGGGCGGCTCCGCAGGAAGTAGTCAACGCGATCCGTTCAGTCAATGCCGGGCAGCGCTACATCGCCTCTGATATCGCACAACAGATGGCGTTAAGCCAGATAGAACCGCAGTCAGAATCACCTTTGAGCTGTTTGTCAGAACGCGAACTGCAGATTATGCTAATGATCACCAAAGGACAGAAAGTGACTGAGATTTCCGAGCAGTTGAATCTCAGCCCTAAGACGGTGAATAGCTATCGCTATCGTATGTTCAGCAAGCTGAATATCAGCGGTGATGTTGAGTTAACGCATCTGGCTATTCGCTATGGTCTGTTCAATTCGGAACCGTTAATCAGCAGTGAGTAG",
      "translation": "LISVFLVDDHELVRTGIRRILEDIKGIQVVGEANCGEDAVKWCRGNNVDVVLMDMNMPGIGGLEATRKIVRYSPDAKVIMLTIHTESPLPAKVMQAGASGYLSKGAAPQEVVNAIRSVNAGQRYIASDIAQQMALSQIEPQSESPLSCLSERELQIMLMITKGQKVTEISEQLNLSPKTVNSYRYRMFSKLNISGDVELTHLAIRYGLFNSEPLISSE",
      "product": ""
     },
     {
      "start": 12082,
      "end": 12306,
      "strand": 1,
      "locus_tag": "ctg48_12",
      "type": "other",
      "description": "<div class=\"focus-intro\">\n <strong><span class=\"serif\">ctg48_12</span></strong><br>\n \n <br>\n Locus tag: <span class=\"serif\">ctg48_12</span><br>\n Protein ID: <span class=\"serif\">None</span><br>\n Gene: <span class=\"serif\">None</span><br>\n \n Location: 12,082 - 12,306,\n (total: 225 nt)<br>\n <br>\n \n</div>\n<div class=\"focus-info\">\n \n\n \n\n \n\n\n \n</div>\n<div class=\"focus-urls\">\n <a class=\"wildcard-container\" data-wildcard-attrs=\"href\" href=\"http://blast.ncbi.nlm.nih.gov/Blast.cgi?PAGE=Proteins&PROGRAM=blastp&BLAST_PROGRAMS=blastp&QUERY=@!translation!@&LINK_LOC=protein&PAGE_TYPE=BlastSearch\" target=\"_blank\" data-locus=\"ctg48_12\">NCBI BlastP on this gene</a><br>\n <a href=\"http://www.ncbi.nlm.nih.gov/projects/sviewer/?Db=gene&amp;DbFrom=protein&amp;Cmd=Link&amp;noslider=1&amp;id=gnlXIOLGDDKG_93&amp;from=2082&amp;to=22306\" target=\"_new\">View genomic context</a><br>\n \n \n \n \n</div>\n<div class=\"focus-clipboard\">\n AA sequence: <span class=\"clipboard-copy wildcard-container\" data-locus=\"ctg48_12\" data-wildcard-attrs=\"data-seq\" data-seq=\"@!translation!@\">Copy to clipboard</span><br>\n Nucleotide sequence: <span class=\"clipboard-copy wildcard-container\" data-locus=\"ctg48_12\" data-wildcard-attrs=\"data-seq\" data-seq=\"@!dna!@\">Copy to clipboard</span><br>\n</div>",
      "dna": "ATGAGTCAGATTGACTTTTCAACCAGTGAAGACGTTAAAGCTTTAGCTAACGAAGTCACCTGCATGAAGGCGTTGGTTACGCTGATGTTGAAATCGATTGGTCAGGCCGACGCAGGCAAAGTGATCATCAATATGGAGCGCTACATTGCGGGCCTGGAAGATGAACAGCAGGCTGAAGTGTTCAGCAACACCGTAAAACAAATCAAACACGCTTTCCGCCAGTAA",
      "translation": "MSQIDFSTSEDVKALANEVTCMKALVTLMLKSIGQADAGKVIINMERYIAGLEDEQQAEVFSNTVKQIKHAFRQ",
      "product": ""
     },
     {
      "start": 12449,
      "end": 12787,
      "strand": 1,
      "locus_tag": "ctg48_13",
      "type": "other",
      "description": "<div class=\"focus-intro\">\n <strong><span class=\"serif\">ctg48_13</span></strong><br>\n \n <br>\n Locus tag: <span class=\"serif\">ctg48_13</span><br>\n Protein ID: <span class=\"serif\">None</span><br>\n Gene: <span class=\"serif\">None</span><br>\n \n Location: 12,449 - 12,787,\n (total: 339 nt)<br>\n <br>\n \n</div>\n<div class=\"focus-info\">\n \n\n \n\n \n\n\n \n</div>\n<div class=\"focus-urls\">\n <a class=\"wildcard-container\" data-wildcard-attrs=\"href\" href=\"http://blast.ncbi.nlm.nih.gov/Blast.cgi?PAGE=Proteins&PROGRAM=blastp&BLAST_PROGRAMS=blastp&QUERY=@!translation!@&LINK_LOC=protein&PAGE_TYPE=BlastSearch\" target=\"_blank\" data-locus=\"ctg48_13\">NCBI BlastP on this gene</a><br>\n <a href=\"http://www.ncbi.nlm.nih.gov/projects/sviewer/?Db=gene&amp;DbFrom=protein&amp;Cmd=Link&amp;noslider=1&amp;id=gnlXIOLGDDKG_93&amp;from=2449&amp;to=22787\" target=\"_new\">View genomic context</a><br>\n \n \n \n \n</div>\n<div class=\"focus-clipboard\">\n AA sequence: <span class=\"clipboard-copy wildcard-container\" data-locus=\"ctg48_13\" data-wildcard-attrs=\"data-seq\" data-seq=\"@!translation!@\">Copy to clipboard</span><br>\n Nucleotide sequence: <span class=\"clipboard-copy wildcard-container\" data-locus=\"ctg48_13\" data-wildcard-attrs=\"data-seq\" data-seq=\"@!dna!@\">Copy to clipboard</span><br>\n</div>",
      "dna": "ATGGCCTTACTTATTAAAGCGATACTTGGTGCTGTCGTTGTGTTACTCATCGGCATTCTTGCAAAAACACGTAATTACTATCTTGCCGGATTGATCCCCCTGTTTCCCACTTTTGCGCTAATTGCACACTATATCGTCGGAAGCGAGCGTGGAGTTGAGGCGCTGCGCGCAACCATCCTGTTTGGCATGTGGGCGATCATTCCCTACTTCGTTTATCTGTTATCGCTGTGGTATTTCATCAATATGATGCGGCTGGTGCCAGCACTGATGGCCGCAGTAGCCTGCTGGTCCGCGGCGGCATGGCTGTTGATAACGCTGTGGTCGAAATGGCAGGCCTAG",
      "translation": "MALLIKAILGAVVVLLIGILAKTRNYYLAGLIPLFPTFALIAHYIVGSERGVEALRATILFGMWAIIPYFVYLLSLWYFINMMRLVPALMAAVACWSAAAWLLITLWSKWQA",
      "product": ""
     },
     {
      "start": 12784,
      "end": 13407,
      "strand": -1,
      "locus_tag": "ctg48_14",
      "type": "biosynthetic",
      "description": "<div class=\"focus-intro\">\n <strong><span class=\"serif\">ctg48_14</span></strong><br>\n \n <br>\n Locus tag: <span class=\"serif\">ctg48_14</span><br>\n Protein ID: <span class=\"serif\">None</span><br>\n Gene: <span class=\"serif\">None</span><br>\n \n Location: 12,784 - 13,407,\n (total: 624 nt)<br>\n <br>\n \n  biosynthetic (rule-based-clusters) hserlactone: Autoind_synth<br>\n \n</div>\n<div class=\"focus-info\">\n \n\n \n\n \n\n\n \n</div>\n<div class=\"focus-urls\">\n <a class=\"wildcard-container\" data-wildcard-attrs=\"href\" href=\"http://blast.ncbi.nlm.nih.gov/Blast.cgi?PAGE=Proteins&PROGRAM=blastp&BLAST_PROGRAMS=blastp&QUERY=@!translation!@&LINK_LOC=protein&PAGE_TYPE=BlastSearch\" target=\"_blank\" data-locus=\"ctg48_14\">NCBI BlastP on this gene</a><br>\n <a href=\"http://www.ncbi.nlm.nih.gov/projects/sviewer/?Db=gene&amp;DbFrom=protein&amp;Cmd=Link&amp;noslider=1&amp;id=gnlXIOLGDDKG_93&amp;from=2784&amp;to=23407\" target=\"_new\">View genomic context</a><br>\n \n  <a href=\"knownclusterblast/region1/ctg48_14_mibig_hits.html\" target=\"_new\">MiBIG Hits</a><br>\n \n \n \n \n</div>\n<div class=\"focus-clipboard\">\n AA sequence: <span class=\"clipboard-copy wildcard-container\" data-locus=\"ctg48_14\" data-wildcard-attrs=\"data-seq\" data-seq=\"@!translation!@\">Copy to clipboard</span><br>\n Nucleotide sequence: <span class=\"clipboard-copy wildcard-container\" data-locus=\"ctg48_14\" data-wildcard-attrs=\"data-seq\" data-seq=\"@!dna!@\">Copy to clipboard</span><br>\n</div>",
      "dna": "ATGAAAATTATCCAGACCAAACTGAAGGATATGCCTTCCTCGTTGCTGGCCGAATTGGGGAGCTACCGTTACAGCGTGTTTGCCAGAGAAGAAGGCTGGTCAATTCCTTCACGGCTCAGCACCCCTGGCCAGGAGTACGATCGCTTTGATCGTTCCGATGTCTGCTGGCTGATCGCCTGGCATGCACAGCACGGCATTTGCGGCTGTGCACGGCTGATGAAATGGCAGTGCCCGGAAAATAGCGAACTTTCTGACGCCGATCGGGAAAGCCTCGACGGTGGACAAATTTGGGAGATGTCCCGTTTTTCAGCGCGCCTGGAGATAGACAGTGAGCTGCCATTAAATATCTTATGGCACGCCCTTCAGCTCGCTGAACAGTCCGGAATCAGCAATTTATTCAGCGCCGCGACACCGATGCTGGAAAACATGTTCGGTCAGTATCAGGTTAACTATCTGCAACTGCCGCCGGGCGTTATTCAGTCGGAAGATAATCTCTTTGCTGTAAGAATACCGATTTCCCAGCCTCATCTGGCCAGCCGTTTCCATGGCTCAAGACGTTTTAAGCCAGAAGAGGTTCTGCCGTCTCTGGGCGTTTCAATCAGCTGGGGTATGCGCGGGCGCTAG",
      "translation": "MKIIQTKLKDMPSSLLAELGSYRYSVFAREEGWSIPSRLSTPGQEYDRFDRSDVCWLIAWHAQHGICGCARLMKWQCPENSELSDADRESLDGGQIWEMSRFSARLEIDSELPLNILWHALQLAEQSGISNLFSAATPMLENMFGQYQVNYLQLPPGVIQSEDNLFAVRIPISQPHLASRFHGSRRFKPEEVLPSLGVSISWGMRGR",
      "product": ""
     },
     {
      "start": 13535,
      "end": 14257,
      "strand": -1,
      "locus_tag": "ctg48_15",
      "type": "regulatory",
      "description": "<div class=\"focus-intro\">\n <strong><span class=\"serif\">ctg48_15</span></strong><br>\n \n <br>\n Locus tag: <span class=\"serif\">ctg48_15</span><br>\n Protein ID: <span class=\"serif\">None</span><br>\n Gene: <span class=\"serif\">None</span><br>\n \n Location: 13,535 - 14,257,\n (total: 723 nt)<br>\n <br>\n \n  regulatory (smcogs) SMCOG1197:autoinducer-binding transcriptional regulator, (Score: 173.8; E-value: 6.1e-53)<br>\n \n</div>\n<div class=\"focus-info\">\n \n\n \n\n \n\n\n \n</div>\n<div class=\"focus-urls\">\n <a class=\"wildcard-container\" data-wildcard-attrs=\"href\" href=\"http://blast.ncbi.nlm.nih.gov/Blast.cgi?PAGE=Proteins&PROGRAM=blastp&BLAST_PROGRAMS=blastp&QUERY=@!translation!@&LINK_LOC=protein&PAGE_TYPE=BlastSearch\" target=\"_blank\" data-locus=\"ctg48_15\">NCBI BlastP on this gene</a><br>\n <a href=\"http://www.ncbi.nlm.nih.gov/projects/sviewer/?Db=gene&amp;DbFrom=protein&amp;Cmd=Link&amp;noslider=1&amp;id=gnlXIOLGDDKG_93&amp;from=3535&amp;to=24257\" target=\"_new\">View genomic context</a><br>\n \n  <a href=\"knownclusterblast/region1/ctg48_15_mibig_hits.html\" target=\"_new\">MiBIG Hits</a><br>\n \n \n \n \n</div>\n<div class=\"focus-clipboard\">\n AA sequence: <span class=\"clipboard-copy wildcard-container\" data-locus=\"ctg48_15\" data-wildcard-attrs=\"data-seq\" data-seq=\"@!translation!@\">Copy to clipboard</span><br>\n Nucleotide sequence: <span class=\"clipboard-copy wildcard-container\" data-locus=\"ctg48_15\" data-wildcard-attrs=\"data-seq\" data-seq=\"@!dna!@\">Copy to clipboard</span><br>\n</div>",
      "dna": "ATGACTGCTGACACTTATTTCAATTGGCGAGACGAAGTTCAATTAGCATTCAGTAAAAAGACTGAAATTGAACAGGTGACTCTGTTAATTGAGCAACAGGCAAAACGCCTTGGGTTCGAATTTTATGTGCTTTTCATCAAGCACCCTGTGCCATTTACGCGGCCCAAAACCTTCTATTACTGTAATTTGCCTGAGAAATGGATAAATTTTTATTTTCAGGAAAACTATTCCCCTGTAGACCCGATACTGCAGAATTGTCAGCTCCCGGGAAGTCTGTGGGTGTGGGACGATGAGAGCGCAGGCGAAGGGGCTGTCATGATGCGTGCGGCAAGGCGGCATGGGATTTATCACGGCATCTCAATCTCAGCCATCGCACAAAACAGAGCAACGGGGATATTATCATTCGCCTCATCAGATCCGTTAAATAATGTAAAGTTAACTACCGAGTTACAACTTAAACTCCAGTATATGGTGGAACTGTCGCTGGCTACGCTCAGCAGGCTTGAAGATATTTCCATGGTCTCTGTGAAACTGGAATTAAGCGATCGCGAGCGCGAAATCCTTAAATGGACGGCGGAAGGGAAAACGTCAGCTGAAATATCGCTGATACTTTCTATTTCTCAACATACGGTTAATTTTCATCAGAAAAACATGCAAAAACGATTAAATGCGCCAAACAAGACGCAAATTGCCTCTTACGCAGCTGCAATCGGTTTGATCTGA",
      "translation": "MTADTYFNWRDEVQLAFSKKTEIEQVTLLIEQQAKRLGFEFYVLFIKHPVPFTRPKTFYYCNLPEKWINFYFQENYSPVDPILQNCQLPGSLWVWDDESAGEGAVMMRAARRHGIYHGISISAIAQNRATGILSFASSDPLNNVKLTTELQLKLQYMVELSLATLSRLEDISMVSVKLELSDREREILKWTAEGKTSAEISLILSISQHTVNFHQKNMQKRLNAPNKTQIASYAAAIGLI",
      "product": ""
     },
     {
      "start": 15071,
      "end": 16465,
      "strand": 1,
      "locus_tag": "ctg48_16",
      "type": "biosynthetic-additional",
      "description": "<div class=\"focus-intro\">\n <strong><span class=\"serif\">ctg48_16</span></strong><br>\n \n <br>\n Locus tag: <span class=\"serif\">ctg48_16</span><br>\n Protein ID: <span class=\"serif\">None</span><br>\n Gene: <span class=\"serif\">None</span><br>\n \n Location: 15,071 - 16,465,\n (total: 1395 nt)<br>\n <br>\n \n  biosynthetic-additional (smcogs) SMCOG1038:phenylalanine-specific permease (Score: 454.1; E-value: 6.7e-138)<br>\n \n</div>\n<div class=\"focus-info\">\n \n\n \n\n \n\n\n \n</div>\n<div class=\"focus-urls\">\n <a class=\"wildcard-container\" data-wildcard-attrs=\"href\" href=\"http://blast.ncbi.nlm.nih.gov/Blast.cgi?PAGE=Proteins&PROGRAM=blastp&BLAST_PROGRAMS=blastp&QUERY=@!translation!@&LINK_LOC=protein&PAGE_TYPE=BlastSearch\" target=\"_blank\" data-locus=\"ctg48_16\">NCBI BlastP on this gene</a><br>\n <a href=\"http://www.ncbi.nlm.nih.gov/projects/sviewer/?Db=gene&amp;DbFrom=protein&amp;Cmd=Link&amp;noslider=1&amp;id=gnlXIOLGDDKG_93&amp;from=5071&amp;to=26465\" target=\"_new\">View genomic context</a><br>\n \n  <a href=\"knownclusterblast/region1/ctg48_16_mibig_hits.html\" target=\"_new\">MiBIG Hits</a><br>\n \n \n \n \n</div>\n<div class=\"focus-clipboard\">\n AA sequence: <span class=\"clipboard-copy wildcard-container\" data-locus=\"ctg48_16\" data-wildcard-attrs=\"data-seq\" data-seq=\"@!translation!@\">Copy to clipboard</span><br>\n Nucleotide sequence: <span class=\"clipboard-copy wildcard-container\" data-locus=\"ctg48_16\" data-wildcard-attrs=\"data-seq\" data-seq=\"@!dna!@\">Copy to clipboard</span><br>\n</div>",
      "dna": "ATGGTTGATCAATCAAAAGAGGCAACGCTTTCAGAGGAAGGCCCGGAAACGCTCAGGCGTAACCTGCATAATCGTCATATCCAGCTCATCGCTATCGGCGGGGCAATAGGCACCGGGCTGTTCATGGGTTCGGGCAAAACAATCAGCCTGGCCGGGCCATCGATCATCTTCGTTTATATGATCATCGGCTTTATGCTGTTTTTCGTCATGCGCGCTATGGGTGAGCTGCTGCTCTCCAATCTTGAGTACAAATCCTTCAGCGATTTTGCGGCGGACCTGCTTGGCCCGTGGGCCGGCTATTTTACCGGCTGGACCTACTGGTTCTGCTGGGTTGTCACCGGCATTGCCGACGTGGTGGCCATCAGTTCGTACTTCCAGCTGTGGTTCCCTGACTTCTCTATCTGGATGAGCGCCCTGCTGTGTATCGTGGTGTTCTTATCGCTCAACGTCGCCACCGTTAAGCTATTTGGTGAGATGGAGTTCTGGTTTGCGATTATTAAAATCGTCGCCATCGTGGCGCTGATTGCCACCGGTATTGTACTGGTTGCCATGCACTATCCTTCGCCGGGCGGCGGTACTGCATCCTTAAGCAACATCTGGGATCACGGCGGGATGTTCCCGAAAGGCCTGAGCGGATTCTTTGCCGGCTTCCAGATTGCCGTATTCGCCTTCGTTGGGATCGAACTGGTGGGCACCGCAGCAGCCGAAACGCACGATCCTAAAAAAGTGTTGCCGCGTGCGATTAACGCCATTCCCCTGCGTATCATCATGTTCTACGTACTGGCACTGATGGTGATTATGGCCGTGACGCCGTGGAATCAGGTCGTCGCCGACCGTAGCCCGTTTGTTGAAATGTTTGTGCTGATTGGTCTGCCGGCTGCGGCAAGTATCGTTAACTTCGTGGTACTGACTTCGGCGGCATCCTCCGCCAACAGCGGTATCTTCTCCACCAGCCGTATGCTGTACGGCCTGTCACAGCAGGGCGTGGCGCATCGTCGTTTTGGTGTGCTTTCAAGCCGTGCAGTGCCGACGACCGGTCTGTTCTTCTCCTGCTTCTGCCTGCTGGGCGGCGTGGCACTGATTTATCTGATCCCGAACGTCATGACGGTGTTTACCCTTGTCACCACGGTCTCCGCCATCCTGTTTATGTTCGTCTGGACGATAATTCTGTGCTCCTACCTCGCATACCGCAAAAAGCATCCGCAGCGCCATGCGGAGTCGAGCTATAAAATGCCGCTGGGCAAGTTTATGTGCTGGGTGTGCATGGCCTTCTTCGCCTTTGTACTGGTGCTGTTAACGCTGGAAGAAGATACCCGTCAGGCGTTGATGGTGACGCCGCTGTGGTTCCTGATTCTGGCCGTGGGCTGGTTCCTGCGCAGCCGTAAACAGGCATAA",
      "translation": "MVDQSKEATLSEEGPETLRRNLHNRHIQLIAIGGAIGTGLFMGSGKTISLAGPSIIFVYMIIGFMLFFVMRAMGELLLSNLEYKSFSDFAADLLGPWAGYFTGWTYWFCWVVTGIADVVAISSYFQLWFPDFSIWMSALLCIVVFLSLNVATVKLFGEMEFWFAIIKIVAIVALIATGIVLVAMHYPSPGGGTASLSNIWDHGGMFPKGLSGFFAGFQIAVFAFVGIELVGTAAAETHDPKKVLPRAINAIPLRIIMFYVLALMVIMAVTPWNQVVADRSPFVEMFVLIGLPAAASIVNFVVLTSAASSANSGIFSTSRMLYGLSQQGVAHRRFGVLSSRAVPTTGLFFSCFCLLGGVALIYLIPNVMTVFTLVTTVSAILFMFVWTIILCSYLAYRKKHPQRHAESSYKMPLGKFMCWVCMAFFAFVLVLLTLEEDTRQALMVTPLWFLILAVGWFLRSRKQA",
      "product": ""
     },
     {
      "start": 16517,
      "end": 17188,
      "strand": -1,
      "locus_tag": "ctg48_17",
      "type": "regulatory",
      "description": "<div class=\"focus-intro\">\n <strong><span class=\"serif\">ctg48_17</span></strong><br>\n \n <br>\n Locus tag: <span class=\"serif\">ctg48_17</span><br>\n Protein ID: <span class=\"serif\">None</span><br>\n Gene: <span class=\"serif\">None</span><br>\n \n Location: 16,517 - 17,188,\n (total: 672 nt)<br>\n <br>\n \n  regulatory (smcogs) SMCOG1057:TetR family transcriptional regulator (Score: 120.1; E-value: 2.6e-36)<br>\n \n</div>\n<div class=\"focus-info\">\n \n\n \n\n \n\n\n \n</div>\n<div class=\"focus-urls\">\n <a class=\"wildcard-container\" data-wildcard-attrs=\"href\" href=\"http://blast.ncbi.nlm.nih.gov/Blast.cgi?PAGE=Proteins&PROGRAM=blastp&BLAST_PROGRAMS=blastp&QUERY=@!translation!@&LINK_LOC=protein&PAGE_TYPE=BlastSearch\" target=\"_blank\" data-locus=\"ctg48_17\">NCBI BlastP on this gene</a><br>\n <a href=\"http://www.ncbi.nlm.nih.gov/projects/sviewer/?Db=gene&amp;DbFrom=protein&amp;Cmd=Link&amp;noslider=1&amp;id=gnlXIOLGDDKG_93&amp;from=6517&amp;to=27188\" target=\"_new\">View genomic context</a><br>\n \n  <a href=\"knownclusterblast/region1/ctg48_17_mibig_hits.html\" target=\"_new\">MiBIG Hits</a><br>\n \n \n \n \n</div>\n<div class=\"focus-clipboard\">\n AA sequence: <span class=\"clipboard-copy wildcard-container\" data-locus=\"ctg48_17\" data-wildcard-attrs=\"data-seq\" data-seq=\"@!translation!@\">Copy to clipboard</span><br>\n Nucleotide sequence: <span class=\"clipboard-copy wildcard-container\" data-locus=\"ctg48_17\" data-wildcard-attrs=\"data-seq\" data-seq=\"@!dna!@\">Copy to clipboard</span><br>\n</div>",
      "dna": "ATGGATCACGGAGTCACGGTGAATTCGACAGATAAACAACCGGTCAAAGCCCCAACGCGGCGCTCCCGCGCGGTCGCGGCGAAGCGTTCCGCTATTCTGGCGGCGGCGCTGGAGTATTTTTCACAGTTTGGCATCCACGGCACCAGCCTGGATAAAGTGGCCGAACGCGCCGATGTATCCAAAACCAATCTGCTGTATTACTTCCCTTCTAAGGAAGAGCTGTACATTGCGGTGTTAAAAGATCTGCTGGATATCTGGCTGGCACCGCTGCGAGCGCTGCGCGCCGATCAGCATCCGCTGGAGGCTATTCGCCAATACATACGTCTTAAACTGGAGGTATCGCGCGATTATCCTCAGGCCTCCAGGCTGTTCTGTATGGAGATGCTGCAGGGGGCACCGCTGCTGAAGGCTGAGCTGGCGGGTGATTTGCGTCATCTGGTTGAAGATAAGGCGACAATCATTGAACAGTGGGTTCGCGAGGGAAAACTGGCGGAAGTTCAGCCACACCATTTGATTTTTATGCTGTGGGCAACCACGCAGCACTATGCTGATTTTGCGACTCAGGTTGAAGCCGTGACCGGTCAGACGCTGAGCGATGAAGCCTTTTTCAATCAGACGGTGGAAAACGTGCAGAAAATGGTGATTGAGGGAATTCGCGTACGCCAGGTATAG",
      "translation": "MDHGVTVNSTDKQPVKAPTRRSRAVAAKRSAILAAALEYFSQFGIHGTSLDKVAERADVSKTNLLYYFPSKEELYIAVLKDLLDIWLAPLRALRADQHPLEAIRQYIRLKLEVSRDYPQASRLFCMEMLQGAPLLKAELAGDLRHLVEDKATIIEQWVREGKLAEVQPHHLIFMLWATTQHYADFATQVEAVTGQTLSDEAFFNQTVENVQKMVIEGIRVRQV",
      "product": ""
     },
     {
      "start": 17480,
      "end": 18571,
      "strand": 1,
      "locus_tag": "ctg48_18",
      "type": "biosynthetic-additional",
      "description": "<div class=\"focus-intro\">\n <strong><span class=\"serif\">ctg48_18</span></strong><br>\n \n <br>\n Locus tag: <span class=\"serif\">ctg48_18</span><br>\n Protein ID: <span class=\"serif\">None</span><br>\n Gene: <span class=\"serif\">None</span><br>\n \n Location: 17,480 - 18,571,\n (total: 1092 nt)<br>\n <br>\n \n  biosynthetic-additional (smcogs) SMCOG1083:oxidoreductase (Score: 139.1; E-value: 3.3e-42)<br>\n \n</div>\n<div class=\"focus-info\">\n \n\n \n\n \n\n\n \n</div>\n<div class=\"focus-urls\">\n <a class=\"wildcard-container\" data-wildcard-attrs=\"href\" href=\"http://blast.ncbi.nlm.nih.gov/Blast.cgi?PAGE=Proteins&PROGRAM=blastp&BLAST_PROGRAMS=blastp&QUERY=@!translation!@&LINK_LOC=protein&PAGE_TYPE=BlastSearch\" target=\"_blank\" data-locus=\"ctg48_18\">NCBI BlastP on this gene</a><br>\n <a href=\"http://www.ncbi.nlm.nih.gov/projects/sviewer/?Db=gene&amp;DbFrom=protein&amp;Cmd=Link&amp;noslider=1&amp;id=gnlXIOLGDDKG_93&amp;from=7480&amp;to=28571\" target=\"_new\">View genomic context</a><br>\n \n  <a href=\"knownclusterblast/region1/ctg48_18_mibig_hits.html\" target=\"_new\">MiBIG Hits</a><br>\n \n \n \n \n</div>\n<div class=\"focus-clipboard\">\n AA sequence: <span class=\"clipboard-copy wildcard-container\" data-locus=\"ctg48_18\" data-wildcard-attrs=\"data-seq\" data-seq=\"@!translation!@\">Copy to clipboard</span><br>\n Nucleotide sequence: <span class=\"clipboard-copy wildcard-container\" data-locus=\"ctg48_18\" data-wildcard-attrs=\"data-seq\" data-seq=\"@!dna!@\">Copy to clipboard</span><br>\n</div>",
      "dna": "ATGAAAATCGGTGTTTTTATTCCTATCGGTAACAACGGCTGGCTGATCTCCCGCAACGCGCCGCAGTACATGCCAACTTTCGAGCTGAATAAAGCCATTGTGCAGAAAGCGGAGGCCTACAACTTCGATTTTGCCCTGTCGATGATTAAGCTGCGTGGCTTTGGCGGTGAAACGGAGTTCTGGGACCACAATCTGGAATCCTTCACGCTGATGGCCGGCCTGGCCGCCGTGACTTCCCGCATCGAGATTTATGCCACCGCCGCCACCCTGACTCTGCCTCCGGCTATTGTGGCGCGGATGGCCTCAACGATTGATTCCATTTCCGGCGGCCGCTTCGGTGTGAATCTGGTCACCGGCTGGCAGAAACCCGAATACGACCAGATGGGACTGTGGCCGGGCGATGAATATTTCTCCCGCCGCTACGACTACCTGACGGAATACGTCAACGTGCTGCGCGATCTGTGGGGCACCGGTAAATCCGACCTGAAAGGTGAATTCTTCACCATGAACGACTGCCGCCTCAGCCCGCAGCCGCAGCGCCCGATGAAAGTGATTTGCGCCGCGCAGAGCGATGCCGGAATGGCGTTTTCGGCGCAGCATGCGGACTACAACTTCTGCTTCGGTAAAGGCGTCAACACACCAACCGCTTTTGCACCTACCGCCGCTCGCATGAAGGCTGCTGCCGATGCCGCAGGCCGCGACGTGGGCTCTTACGTACTGTTTATGATTATTGCCGCGGAAACCGACGAGGCGGCCCGCGCCAAATGGGAACACTACAAAGACGGTGCCGATGAAGAAGCACTCGCCTGGCTGACCACCCAGAGCCAGCAGGATAAACGCTCCGGGAGCGATACCAACGTCCGCCAGATGGCCGACCCGACTTCGGCGGTCAACATCAATATGGGGACGCTGGTGGGTTCATGGTCCAACGTGGCCCGCATGCTGGATGAAGCCGCCACCGTGGCCGGTACTCAGGGCATCCTGCTGACGTTTGATGATTTCCTGCAGGGAATTGAAGACTTCGGTGAGCGTATTCAGCCACTGATGCAGAGCCGCGCTGGTCTGATTGATATCGCGAAAGAGGTAGCATAA",
      "translation": "MKIGVFIPIGNNGWLISRNAPQYMPTFELNKAIVQKAEAYNFDFALSMIKLRGFGGETEFWDHNLESFTLMAGLAAVTSRIEIYATAATLTLPPAIVARMASTIDSISGGRFGVNLVTGWQKPEYDQMGLWPGDEYFSRRYDYLTEYVNVLRDLWGTGKSDLKGEFFTMNDCRLSPQPQRPMKVICAAQSDAGMAFSAQHADYNFCFGKGVNTPTAFAPTAARMKAAADAAGRDVGSYVLFMIIAAETDEAARAKWEHYKDGADEEALAWLTTQSQQDKRSGSDTNVRQMADPTSAVNINMGTLVGSWSNVARMLDEAATVAGTQGILLTFDDFLQGIEDFGERIQPLMQSRAGLIDIAKEVA",
      "product": ""
     },
     {
      "start": 18571,
      "end": 19317,
      "strand": 1,
      "locus_tag": "ctg48_19",
      "type": "biosynthetic-additional",
      "description": "<div class=\"focus-intro\">\n <strong><span class=\"serif\">ctg48_19</span></strong><br>\n \n <br>\n Locus tag: <span class=\"serif\">ctg48_19</span><br>\n Protein ID: <span class=\"serif\">None</span><br>\n Gene: <span class=\"serif\">None</span><br>\n \n Location: 18,571 - 19,317,\n (total: 747 nt)<br>\n <br>\n \n  biosynthetic-additional (smcogs) SMCOG1027:isochorismatase (Score: 99.2; E-value: 3.9e-30)<br>\n \n</div>\n<div class=\"focus-info\">\n \n\n \n\n \n\n\n \n</div>\n<div class=\"focus-urls\">\n <a class=\"wildcard-container\" data-wildcard-attrs=\"href\" href=\"http://blast.ncbi.nlm.nih.gov/Blast.cgi?PAGE=Proteins&PROGRAM=blastp&BLAST_PROGRAMS=blastp&QUERY=@!translation!@&LINK_LOC=protein&PAGE_TYPE=BlastSearch\" target=\"_blank\" data-locus=\"ctg48_19\">NCBI BlastP on this gene</a><br>\n <a href=\"http://www.ncbi.nlm.nih.gov/projects/sviewer/?Db=gene&amp;DbFrom=protein&amp;Cmd=Link&amp;noslider=1&amp;id=gnlXIOLGDDKG_93&amp;from=8571&amp;to=29317\" target=\"_new\">View genomic context</a><br>\n \n \n \n \n</div>\n<div class=\"focus-clipboard\">\n AA sequence: <span class=\"clipboard-copy wildcard-container\" data-locus=\"ctg48_19\" data-wildcard-attrs=\"data-seq\" data-seq=\"@!translation!@\">Copy to clipboard</span><br>\n Nucleotide sequence: <span class=\"clipboard-copy wildcard-container\" data-locus=\"ctg48_19\" data-wildcard-attrs=\"data-seq\" data-seq=\"@!dna!@\">Copy to clipboard</span><br>\n</div>",
      "dna": "ATGAACGCTAAACGTGCCGTAGTCTGTACCACCGCATCAACAACACATGCCGTTACCCTCCCTGCCCGTCCGGAGGATATCGTCTTCCCGCCCGAGCAGACCGCGCTGATCGTGGTGGACATGCAGAATGCCTACGCCACGCCCGGTGGCTATCTGGATCTGGCAGGATTTGATGTTTCGGCAACACGACCGGTTATCGATCGGATTAACATTGCGGTTAACGCCGCGCGCGAAGCCGGGATACAGATTATCTGGTTCCAGAACGGCTGGGACGATAACTACGTTGAAGCAGGCGGCCCCGGATCGCCAAACTGGCATAAATCCAACGCCCTGAAAACCATGCGCCAGCGCCCTGAACTGGAGGGTACGCTGCTGGCCAAAGGAACCTGGGACTATCAGCTGGTCGATCAGCTTACCCCGCAGCCCGGCGATATCGTTTTACCCAAGCCCCGCTACAGTGGCTTCTTTAATACCGCACTCGACAGCATGCTGCGCAGCCGCGGCATCCGCCATCTGGTATTCACCGGAATCGCGACCAACGTCTGCGTTGAGTCAACGCTGCGTGATGGCTTCTTCCTCGAATATTTCGGCATCGTACTGGAAGACGCGACCTATCAGGCCGGACCGCTGTTTGCCCAGCAGGCGGCGATCTTCAATATCGAGACCTTCTTCGGCTGGGTGTCTAACGTTGACAGCTTCTGCGCCACGCTGAAGGCCGGGCAAAACGCGCTGCCGCAAACGGCATAA",
      "translation": "MNAKRAVVCTTASTTHAVTLPARPEDIVFPPEQTALIVVDMQNAYATPGGYLDLAGFDVSATRPVIDRINIAVNAAREAGIQIIWFQNGWDDNYVEAGGPGSPNWHKSNALKTMRQRPELEGTLLAKGTWDYQLVDQLTPQPGDIVLPKPRYSGFFNTALDSMLRSRGIRHLVFTGIATNVCVESTLRDGFFLEYFGIVLEDATYQAGPLFAQQAAIFNIETFFGWVSNVDSFCATLKAGQNALPQTA",
      "product": ""
     },
     {
      "start": 19345,
      "end": 19731,
      "strand": 1,
      "locus_tag": "ctg48_20",
      "type": "other",
      "description": "<div class=\"focus-intro\">\n <strong><span class=\"serif\">ctg48_20</span></strong><br>\n \n <br>\n Locus tag: <span class=\"serif\">ctg48_20</span><br>\n Protein ID: <span class=\"serif\">None</span><br>\n Gene: <span class=\"serif\">None</span><br>\n \n Location: 19,345 - 19,731,\n (total: 387 nt)<br>\n <br>\n \n</div>\n<div class=\"focus-info\">\n \n\n \n\n \n\n\n \n</div>\n<div class=\"focus-urls\">\n <a class=\"wildcard-container\" data-wildcard-attrs=\"href\" href=\"http://blast.ncbi.nlm.nih.gov/Blast.cgi?PAGE=Proteins&PROGRAM=blastp&BLAST_PROGRAMS=blastp&QUERY=@!translation!@&LINK_LOC=protein&PAGE_TYPE=BlastSearch\" target=\"_blank\" data-locus=\"ctg48_20\">NCBI BlastP on this gene</a><br>\n <a href=\"http://www.ncbi.nlm.nih.gov/projects/sviewer/?Db=gene&amp;DbFrom=protein&amp;Cmd=Link&amp;noslider=1&amp;id=gnlXIOLGDDKG_93&amp;from=9345&amp;to=29731\" target=\"_new\">View genomic context</a><br>\n \n  <a href=\"knownclusterblast/region1/ctg48_20_mibig_hits.html\" target=\"_new\">MiBIG Hits</a><br>\n \n \n \n \n</div>\n<div class=\"focus-clipboard\">\n AA sequence: <span class=\"clipboard-copy wildcard-container\" data-locus=\"ctg48_20\" data-wildcard-attrs=\"data-seq\" data-seq=\"@!translation!@\">Copy to clipboard</span><br>\n Nucleotide sequence: <span class=\"clipboard-copy wildcard-container\" data-locus=\"ctg48_20\" data-wildcard-attrs=\"data-seq\" data-seq=\"@!dna!@\">Copy to clipboard</span><br>\n</div>",
      "dna": "ATGCCTAAAACCATTATTACGCCCCCCGGGACAAGCGTCCCCATTGCACCTTTCGTCCCCGGAACGCTGGCCGACGGTATCGTGTATGTTTCCGGAACGTTGCCTTTTGATAAGGACAATAACGTTGTCCACGTTGGCGACGCGGCGGCACAGACCCGCCATGTGCTGGAAACGATTAAGAGCGTTATCGAAACGGCTGGCGGCACGATGGATGACGTTACCTTTAACTCCATCTTTATTACCGACTGGAGCAACTACGCGGCGGTGAACGCGGTGTATGCCGACTACTTCCCCGGCGAGAAGCCCGCCCGTTTCTGCATTCAGTGTGGGCTGGTGAAACCGGATGCACTGGTTGAAATCGCCAGCGTGGCGCATATCGGTAAATAA",
      "translation": "MPKTIITPPGTSVPIAPFVPGTLADGIVYVSGTLPFDKDNNVVHVGDAAAQTRHVLETIKSVIETAGGTMDDVTFNSIFITDWSNYAAVNAVYADYFPGEKPARFCIQCGLVKPDALVEIASVAHIGK",
      "product": ""
     },
     {
      "start": 19743,
      "end": 20567,
      "strand": 1,
      "locus_tag": "ctg48_21",
      "type": "biosynthetic-additional",
      "description": "<div class=\"focus-intro\">\n <strong><span class=\"serif\">ctg48_21</span></strong><br>\n \n <br>\n Locus tag: <span class=\"serif\">ctg48_21</span><br>\n Protein ID: <span class=\"serif\">None</span><br>\n Gene: <span class=\"serif\">None</span><br>\n \n Location: 19,743 - 20,567,\n (total: 825 nt)<br>\n <br>\n \n  biosynthetic-additional (rule-based-clusters) Abhydrolase_6<br>\n \n  biosynthetic-additional (rule-based-clusters) PF00561<br>\n \n  biosynthetic-additional (smcogs) SMCOG1036:alpha/beta hydrolase fold protein (Score: 122.8; E-value: 3.4e-37)<br>\n \n</div>\n<div class=\"focus-info\">\n \n\n \n\n \n\n\n \n</div>\n<div class=\"focus-urls\">\n <a class=\"wildcard-container\" data-wildcard-attrs=\"href\" href=\"http://blast.ncbi.nlm.nih.gov/Blast.cgi?PAGE=Proteins&PROGRAM=blastp&BLAST_PROGRAMS=blastp&QUERY=@!translation!@&LINK_LOC=protein&PAGE_TYPE=BlastSearch\" target=\"_blank\" data-locus=\"ctg48_21\">NCBI BlastP on this gene</a><br>\n <a href=\"http://www.ncbi.nlm.nih.gov/projects/sviewer/?Db=gene&amp;DbFrom=protein&amp;Cmd=Link&amp;noslider=1&amp;id=gnlXIOLGDDKG_93&amp;from=9743&amp;to=30567\" target=\"_new\">View genomic context</a><br>\n \n  <a href=\"knownclusterblast/region1/ctg48_21_mibig_hits.html\" target=\"_new\">MiBIG Hits</a><br>\n \n \n \n \n</div>\n<div class=\"focus-clipboard\">\n AA sequence: <span class=\"clipboard-copy wildcard-container\" data-locus=\"ctg48_21\" data-wildcard-attrs=\"data-seq\" data-seq=\"@!translation!@\">Copy to clipboard</span><br>\n Nucleotide sequence: <span class=\"clipboard-copy wildcard-container\" data-locus=\"ctg48_21\" data-wildcard-attrs=\"data-seq\" data-seq=\"@!dna!@\">Copy to clipboard</span><br>\n</div>",
      "dna": "ATGCATATCGAACTGTCAGGCCGTAGCGATCCCGAGGCAAGAACCCTTGTACTGTCCGCCGGACTCGGCGGACTGGGGAGCTTCTGGCTACCGCAAATGAACGCCCTTCGCGCCGCCTATCGCGTGGTGGTATATGACCAGCGCGGCACCGGTCGCAGCGCGGACAGCCTGCCTGACGGTTACAGCATGCAGGATATGGCCGACGAGCTGATCGCGTTACTAGACCGGCATGGGATTGAACGCTTCGATGTTATCGGCCACGCGCTGGGCGGGATGATCGCCATGCAGCTGGCGCTCGACCATCCGCAAAGGGTGGAAAGACTCGTACTAGTCAACGGCTGGCTTCAGCTGGATGCCCATACCCGTCGCTGCTTTCGCGTGCGTCAGGATCTGTTACTCAATACGGGTGTCGAGGCTTATGTCCGCGCTCAGCCGCTGTTTCTCTATCCCGCAGACTGGCTGTCGGAGCATCAGGACCGTATTGAAGCCGAAGATGCCCTGCATACCGCGCATTTTCAGGGGATGGAGAATTTGCTTAAACGACTGCACGCGCTGATGAGCTGTGATTACAGCACGCAGGCGGCGCGTATCACCCAGCCGGTACTGCTGCTCTGCTCCCGCGACGATCTGCTGGTTCCCTGGACCTGTTCCGAACGCCTGCATGCTGCCCTGCCCAATGCCACGCTACAGCAAATGAACTGGGGCGGCCATGCTATGAGCGTTACCGACAGTACCACCTTTAATCACCATTTACTGACCTGGCTGCAGCATACCGAACGCAGCCCCGAAACCGTTGATATGGAGCTGATATGGCTGAAACCCTGA",
      "translation": "MHIELSGRSDPEARTLVLSAGLGGLGSFWLPQMNALRAAYRVVVYDQRGTGRSADSLPDGYSMQDMADELIALLDRHGIERFDVIGHALGGMIAMQLALDHPQRVERLVLVNGWLQLDAHTRRCFRVRQDLLLNTGVEAYVRAQPLFLYPADWLSEHQDRIEAEDALHTAHFQGMENLLKRLHALMSCDYSTQAARITQPVLLLCSRDDLLVPWTCSERLHAALPNATLQQMNWGGHAMSVTDSTTFNHHLLTWLQHTERSPETVDMELIWLKP",
      "product": ""
     },
     {
      "start": 20552,
      "end": 21064,
      "strand": 1,
      "locus_tag": "ctg48_22",
      "type": "biosynthetic-additional",
      "description": "<div class=\"focus-intro\">\n <strong><span class=\"serif\">ctg48_22</span></strong><br>\n \n <br>\n Locus tag: <span class=\"serif\">ctg48_22</span><br>\n Protein ID: <span class=\"serif\">None</span><br>\n Gene: <span class=\"serif\">None</span><br>\n \n Location: 20,552 - 21,064,\n (total: 513 nt)<br>\n <br>\n \n  biosynthetic-additional (smcogs) SMCOG1160:flavin reductase domain protein FMN-binding (Score: 106.8; E-value: 1.5e-32)<br>\n \n</div>\n<div class=\"focus-info\">\n \n\n \n\n \n\n\n \n</div>\n<div class=\"focus-urls\">\n <a class=\"wildcard-container\" data-wildcard-attrs=\"href\" href=\"http://blast.ncbi.nlm.nih.gov/Blast.cgi?PAGE=Proteins&PROGRAM=blastp&BLAST_PROGRAMS=blastp&QUERY=@!translation!@&LINK_LOC=protein&PAGE_TYPE=BlastSearch\" target=\"_blank\" data-locus=\"ctg48_22\">NCBI BlastP on this gene</a><br>\n <a href=\"http://www.ncbi.nlm.nih.gov/projects/sviewer/?Db=gene&amp;DbFrom=protein&amp;Cmd=Link&amp;noslider=1&amp;id=gnlXIOLGDDKG_93&amp;from=10552&amp;to=31064\" target=\"_new\">View genomic context</a><br>\n \n  <a href=\"knownclusterblast/region1/ctg48_22_mibig_hits.html\" target=\"_new\">MiBIG Hits</a><br>\n \n \n \n \n</div>\n<div class=\"focus-clipboard\">\n AA sequence: <span class=\"clipboard-copy wildcard-container\" data-locus=\"ctg48_22\" data-wildcard-attrs=\"data-seq\" data-seq=\"@!translation!@\">Copy to clipboard</span><br>\n Nucleotide sequence: <span class=\"clipboard-copy wildcard-container\" data-locus=\"ctg48_22\" data-wildcard-attrs=\"data-seq\" data-seq=\"@!dna!@\">Copy to clipboard</span><br>\n</div>",
      "dna": "ATGGCTGAAACCCTGAATGACCCGACGGTAGAAAAACACCAGTTTCGTGATGCCATGTCTCGCCTTGGCGCCGCCGTCAATATTATCACCACCGACGGCCCCGCGGGGCGCGCTGGCTTTACCGCCTCGGCGGTGTGCAGCGTCACGGATTCACCTCCGACGCTGCTGGTATGCCTGAATCGTTCTGCCTCGGTATACGAGGTATTCAGAGAAAACATGCAGCTGTGCGTCAATACGCTGGCCGCAGGTCATGAGTCGCTGTCCGGTCTGTTCGGTGGTAAAACGCCAATGGCCGAGCGCTTTATTGCCGCCGACTGGACGACCCAGGTAACCGGGTCACCGATCCTCAGCGGCGCGCTGGCCTCATTTGATTGCACCGTCAGCCAGATTGTGAGCGTCGGTACACATGACATCCTGGTCTGTAAAACCCGCGCGCTGGTGTTTGGCGATAGCCGAAGCGGCCTGATCTATTTCGATCGCCGCTATCACCCGGTGGGAGAGCACAGTTTCTGA",
      "translation": "MAETLNDPTVEKHQFRDAMSRLGAAVNIITTDGPAGRAGFTASAVCSVTDSPPTLLVCLNRSASVYEVFRENMQLCVNTLAAGHESLSGLFGGKTPMAERFIAADWTTQVTGSPILSGALASFDCTVSQIVSVGTHDILVCKTRALVFGDSRSGLIYFDRRYHPVGEHSF",
      "product": ""
     },
     {
      "start": 21158,
      "end": 22486,
      "strand": 1,
      "locus_tag": "ctg48_23",
      "type": "other",
      "description": "<div class=\"focus-intro\">\n <strong><span class=\"serif\">ctg48_23</span></strong><br>\n \n <br>\n Locus tag: <span class=\"serif\">ctg48_23</span><br>\n Protein ID: <span class=\"serif\">None</span><br>\n Gene: <span class=\"serif\">None</span><br>\n \n Location: 21,158 - 22,486,\n (total: 1329 nt)<br>\n <br>\n \n</div>\n<div class=\"focus-info\">\n \n\n \n\n \n\n\n \n</div>\n<div class=\"focus-urls\">\n <a class=\"wildcard-container\" data-wildcard-attrs=\"href\" href=\"http://blast.ncbi.nlm.nih.gov/Blast.cgi?PAGE=Proteins&PROGRAM=blastp&BLAST_PROGRAMS=blastp&QUERY=@!translation!@&LINK_LOC=protein&PAGE_TYPE=BlastSearch\" target=\"_blank\" data-locus=\"ctg48_23\">NCBI BlastP on this gene</a><br>\n <a href=\"http://www.ncbi.nlm.nih.gov/projects/sviewer/?Db=gene&amp;DbFrom=protein&amp;Cmd=Link&amp;noslider=1&amp;id=gnlXIOLGDDKG_93&amp;from=11158&amp;to=32486\" target=\"_new\">View genomic context</a><br>\n \n  <a href=\"knownclusterblast/region1/ctg48_23_mibig_hits.html\" target=\"_new\">MiBIG Hits</a><br>\n \n \n \n \n</div>\n<div class=\"focus-clipboard\">\n AA sequence: <span class=\"clipboard-copy wildcard-container\" data-locus=\"ctg48_23\" data-wildcard-attrs=\"data-seq\" data-seq=\"@!translation!@\">Copy to clipboard</span><br>\n Nucleotide sequence: <span class=\"clipboard-copy wildcard-container\" data-locus=\"ctg48_23\" data-wildcard-attrs=\"data-seq\" data-seq=\"@!dna!@\">Copy to clipboard</span><br>\n</div>",
      "dna": "ATGGCGAGTTCCTGGTTTCCTCAATGGTCGAAAAAAACGGCGTCAGCGCAGGATATTGTCGCGCCCGATGAAGCGTTGCCCGTCGGGCAAACCCTGATTATGGGCCTGCAACATGCGGTGGCGATGTTCGGTGCCACCGTGTTGATGCCGCTGCTGATGGGTTTTGATCCTAACCTGTCGATCCTGATGTCGGGTATTGGCACCCTGCTGTTCTTCCTGGTAACCGGCGGGCGTGTCCCCAGTTACCTCGGTTCGAGTGCGGCGTTCGTCGGCGTGGTGATCGCCGCAACCGGATTTAACGGCCAGGGCATCAACCCCAATATCAGCGTTGCGCTGGGTGGGATCATTGCCTGCGGCGCGCTGTACACGCTGATCGGCTTTGTGGTGATGAAGGCGGGAACCCGCTGGATAGAAAAGCTGATGCCGCCGGTGGTCACCGGGGCGGTGGTCATGGCCATCGGCCTGAACCTGGCACCGATTGCGGTTCGCGGCGTATCCGCTTCGATGTTCGACAGCTGGATGGCCGTGATGACGGTGATGTGTATCGGCGTGGTGGCCGTTTTTACCCGCGGCATGGTGCAGCGATTGCTCATCCTGGTCGGGCTGATTGTCGCATGGGCGATTTATGCACTGATGACCAACGTGCTGGGTTTTGGCACCCCGGTGGACTTCAGCCCGCTGGCCGCTGCGGCCTGGTTCGGTATGCCGCAGACTACGTCACCCACGTTTAGCACTCAGGCCATCGTGATGATCGCGCCGGTGGCGGTGATTCTGGTGGCGGAAAATCTGGGCCATATCAAAGCCGTAGCCGGAATGACCGGGCGCAACCTCGATCCGTGGATGGGGAGAGCGTTCGTCGGTGATGGTCTGGCTACGATGATTTCCGGTAGCGCAGGCGGAACGGGCGTGACCACCTATGCGGAAAATATCGGGGTAATGGCCGTCACTAAAGTCTATTCGACACTGGTGTTTGTTGCAGCAGCGCTGATTGCCATGGTACTGGGCTTTTCACCTAAGTTTGGTGCGCTGATCCACACGATTCCGGGCCCGGTCATCGGCGGTGCATCGATCGTGGTCTTCGGCCTGATTGCCGTGGCCGGCGCGCGGATCTGGGTACAGAACAATGTTGATCTTAGCCAGAACGGTAACCTGATTATGGTGGCGGTGACACTGGTGCTGGGTGCGGGTGACTTCGCACTGAAAATCGGCAGCTTTACGCTTGGCGGCATCGGCACGGCGACGTTTGGTGCGATTCTGCTCAATGCGATCCTGAGCCGTAAGCGTGCCGCAGCCTTAAGCGGCAGCGGCGCAATACGCCAGGACGGTTAG",
      "translation": "MASSWFPQWSKKTASAQDIVAPDEALPVGQTLIMGLQHAVAMFGATVLMPLLMGFDPNLSILMSGIGTLLFFLVTGGRVPSYLGSSAAFVGVVIAATGFNGQGINPNISVALGGIIACGALYTLIGFVVMKAGTRWIEKLMPPVVTGAVVMAIGLNLAPIAVRGVSASMFDSWMAVMTVMCIGVVAVFTRGMVQRLLILVGLIVAWAIYALMTNVLGFGTPVDFSPLAAAAWFGMPQTTSPTFSTQAIVMIAPVAVILVAENLGHIKAVAGMTGRNLDPWMGRAFVGDGLATMISGSAGGTGVTTYAENIGVMAVTKVYSTLVFVAAALIAMVLGFSPKFGALIHTIPGPVIGGASIVVFGLIAVAGARIWVQNNVDLSQNGNLIMVAVTLVLGAGDFALKIGSFTLGGIGTATFGAILLNAILSRKRAAALSGSGAIRQDG",
      "product": ""
     }
    ],
    "clusters": [
     {
      "start": 12783,
      "end": 13407,
      "tool": "rule-based-clusters",
      "neighbouring_start": 2783,
      "neighbouring_end": 23407,
      "product": "hserlactone",
      "category": "other",
      "height": 2,
      "kind": "protocluster",
      "prefix": ""
     }
    ],
    "sites": {
     "ttaCodons": [],
     "bindingSites": [
      {
       "loc": 2813,
       "len": 10
      }
     ]
    },
    "type": "hserlactone",
    "products": [
     "hserlactone"
    ],
    "product_categories": [
     "other"
    ],
    "cssClass": "other hserlactone",
    "anchor": "r48c1"
   },
   {
    "start": 84081,
    "end": 110300,
    "idx": 2,
    "orfs": [
     {
      "start": 85719,
      "end": 87983,
      "strand": -1,
      "locus_tag": "ctg48_79",
      "type": "other",
      "description": "<div class=\"focus-intro\">\n <strong><span class=\"serif\">ctg48_79</span></strong><br>\n \n <br>\n Locus tag: <span class=\"serif\">ctg48_79</span><br>\n Protein ID: <span class=\"serif\">None</span><br>\n Gene: <span class=\"serif\">None</span><br>\n \n Location: 85,719 - 87,983,\n (total: 2265 nt)<br>\n <br>\n \n</div>\n<div class=\"focus-info\">\n \n\n \n\n \n\n\n \n</div>\n<div class=\"focus-urls\">\n <a class=\"wildcard-container\" data-wildcard-attrs=\"href\" href=\"http://blast.ncbi.nlm.nih.gov/Blast.cgi?PAGE=Proteins&PROGRAM=blastp&BLAST_PROGRAMS=blastp&QUERY=@!translation!@&LINK_LOC=protein&PAGE_TYPE=BlastSearch\" target=\"_blank\" data-locus=\"ctg48_79\">NCBI BlastP on this gene</a><br>\n <a href=\"http://www.ncbi.nlm.nih.gov/projects/sviewer/?Db=gene&amp;DbFrom=protein&amp;Cmd=Link&amp;noslider=1&amp;id=gnlXIOLGDDKG_93&amp;from=75719&amp;to=97983\" target=\"_new\">View genomic context</a><br>\n \n \n \n \n</div>\n<div class=\"focus-clipboard\">\n AA sequence: <span class=\"clipboard-copy wildcard-container\" data-locus=\"ctg48_79\" data-wildcard-attrs=\"data-seq\" data-seq=\"@!translation!@\">Copy to clipboard</span><br>\n Nucleotide sequence: <span class=\"clipboard-copy wildcard-container\" data-locus=\"ctg48_79\" data-wildcard-attrs=\"data-seq\" data-seq=\"@!dna!@\">Copy to clipboard</span><br>\n</div>",
      "dna": "ATGCGCATAACGGCAACACAGCTGGCTGGCAGTCTTATTCTCGGTACTTTGCCACTCACGGTCATACCGAGGTTGCCCGGATATGGATACGACATCGCTGCGATCGTACTTTCATTTTTACTTATGCGCTGTTCACAACGCGTTGCTATTTTCACTGCAATGGTTCTGCTGTTCTCTCTCTGGCCGTTGAATACCGCCCGATCTCTTCAGGATCAGATTGATCGGCTGACGCAGGGGATTGTGCGGGCAGAGGTGCAAATTGACACTGTCCTGCCCGGTGCTGAACGCGCCAGAGTGCGTCTGTTTCGTCAGGATGGTCGGCTACTATTTCCTCCGATTTATGCTTCCTTGAGATTACCGGGCGGCGAACAGACTTTCTGCCAGGGGCAGCGATGGGATATGGCCCTGGCGCTTCGTCCTCTTCATGCCCAGCTAAATGAGGGGGGATTCGATCGGCAACGATTTACGCTGGCCAACAGCATGCCGCTCACAGGACGAGTGATTAGTGCGGAAGTTCGGCAACCCCGGTGCAGCTGGCGTGGCGCTATCATGAGTTCTACCCGGCAAAACTATGGTCATTTATCCTGGCAGGCACTGATTTCCGCGCTGGCATTTGGCGATCGTTCAGAGGTTAAGCGTGAAATTACCCAACTGCTCAGAGAAACGGGTACGGCACATCTGATGGCAATCGCCGGGATGCAGATTGGACTGGCTGCAGGATTTGGCTGGCTGGTTGCCAGACTCATTCAGTTCTTTTTTCCTGCATGGATGATTAGCTATCGTTTTCCTTTGTACTGCAGTTTGCTGGTGGCACTGATCTACTGCTGGCTCTCCGGCAGCAATCCACCAGCGATGCGCGCGATGCTGGCATTACTGATGTGGAGCACATTAAGGCTGAAGGGGATTAACTGTAGCAGCTGGCAGGTATGGCTGTTTTGTATTGCACTTATCCTGTTTCTGGAACCGCTCAGTATTTTGTCAGACAGCTTGTGGATGTCTGCTCTGGCAGTCGCGGGGCTGCTGATATGGTATCAAGGCTTCGCACTTCCTATCCGTTTCCGCAGGAGGAAGCGTTGGCTGCCACTCCGACTGCTGCATTTGCAATTGGGCATGCTGCTGCTGTTAATGCCGCTACAGGTATTTATTTTCCACGGTTTTAGCCTGAGTGCGCTAGTGGCTAATCTGTGGGCCGTGCCGTTGATATCTCTGGTTACCGTACCGCTGATACTGACATCGCTGTTGGTTAACTTCCTGCCGTTGGTTGGCCCTTTTATATGGTGGCTGGCCGATCGCTCACTGGCACTGGTTTTTTTCCCGTTGCAGCAGTTACCGAACGGCTGGTTTTCTCTGGAAAGCACATTCGCCGCCGGTTCGCTGGCGTGTTGGCTTCTGCTGCTTGCGTTTCGCTTTGGCTGGTGGCGTAGCTCTCCGTTCACTCTGGTGGCGTGCACGTTGCTGCTGCTGAGCTGGCGTAATTTTAGCGCTAAACCCGAGTGGCGGGTGGATATGCTGGACGTTGGTCACGGGTTAGCCGTGGTGATTTCACAACATGGTAAGGCCGTTTTATATGATACCGGCAATCGCTGGCCGGGAGGGGATGTCGCCCACAGTCAGATCATTCCCTGGCTGGAATGGCAGGGGTTAACGCTGACCGACGTGGTTATCAGCCACGCGCATCTTGACCACATTGGTGGATTGCCGAGTATACAGTCTGCATATCCCAATGCCCGAGTGCGAAGCGCTTTAAAGCGCCCGGGTCATTTACCCTGCTATCGCGATGCAGGCTGGCGCTGGCAGGGGTTGACGTTTCAGGCGCTGTGGCCGCCAGAACATATGCCCGGTGAAGGCAATAATCAGTCCTGCGTGGTGATGGTAAGCGACGGGCGATGGCGCGTGCTGCTGACAGGGGATATTGAGCGCGAGGCAGAGCTGCAGCTCGTTGCCGAACAGCGCGCCGCGCTGAGTGCCGATCTGTTACAGGTTCCGCATCACGGCAGCCGTACTTCATCAACCCCGCCGCTGCTGCGTGCGGTAGCGCCGAAGGCCGCCATTGCCTCTGCTGCACGTTACAGTGCCTGGCGGTTACCCGCAGCGAAAATAATTATGCGCTATGATGAAAATCGCATCATCTGGCGCGACACCGCACTTTCCGGGCAGATTAGCGCGCGTTTTTTCGTTGATAACTGGCATCTTTTGGGGTTAAGAGAACAAATAATGAACCGTTGGTACCATCAGTGGTTTGGCGTACCCAGGGAATCCAGGTAG",
      "translation": "MRITATQLAGSLILGTLPLTVIPRLPGYGYDIAAIVLSFLLMRCSQRVAIFTAMVLLFSLWPLNTARSLQDQIDRLTQGIVRAEVQIDTVLPGAERARVRLFRQDGRLLFPPIYASLRLPGGEQTFCQGQRWDMALALRPLHAQLNEGGFDRQRFTLANSMPLTGRVISAEVRQPRCSWRGAIMSSTRQNYGHLSWQALISALAFGDRSEVKREITQLLRETGTAHLMAIAGMQIGLAAGFGWLVARLIQFFFPAWMISYRFPLYCSLLVALIYCWLSGSNPPAMRAMLALLMWSTLRLKGINCSSWQVWLFCIALILFLEPLSILSDSLWMSALAVAGLLIWYQGFALPIRFRRRKRWLPLRLLHLQLGMLLLLMPLQVFIFHGFSLSALVANLWAVPLISLVTVPLILTSLLVNFLPLVGPFIWWLADRSLALVFFPLQQLPNGWFSLESTFAAGSLACWLLLLAFRFGWWRSSPFTLVACTLLLLSWRNFSAKPEWRVDMLDVGHGLAVVISQHGKAVLYDTGNRWPGGDVAHSQIIPWLEWQGLTLTDVVISHAHLDHIGGLPSIQSAYPNARVRSALKRPGHLPCYRDAGWRWQGLTFQALWPPEHMPGEGNNQSCVVMVSDGRWRVLLTGDIEREAELQLVAEQRAALSADLLQVPHHGSRTSSTPPLLRAVAPKAAIASAARYSAWRLPAAKIIMRYDENRIIWRDTALSGQISARFFVDNWHLLGLREQIMNRWYHQWFGVPRESR",
      "product": ""
     },
     {
      "start": 88218,
      "end": 88505,
      "strand": -1,
      "locus_tag": "ctg48_80",
      "type": "other",
      "description": "<div class=\"focus-intro\">\n <strong><span class=\"serif\">ctg48_80</span></strong><br>\n \n <br>\n Locus tag: <span class=\"serif\">ctg48_80</span><br>\n Protein ID: <span class=\"serif\">None</span><br>\n Gene: <span class=\"serif\">None</span><br>\n \n Location: 88,218 - 88,505,\n (total: 288 nt)<br>\n <br>\n \n  other (smcogs) SMCOG1132:DNA-binding protein HU 1 (Score: 104.3; E-value: 5e-32)<br>\n \n</div>\n<div class=\"focus-info\">\n \n\n \n\n \n\n\n \n</div>\n<div class=\"focus-urls\">\n <a class=\"wildcard-container\" data-wildcard-attrs=\"href\" href=\"http://blast.ncbi.nlm.nih.gov/Blast.cgi?PAGE=Proteins&PROGRAM=blastp&BLAST_PROGRAMS=blastp&QUERY=@!translation!@&LINK_LOC=protein&PAGE_TYPE=BlastSearch\" target=\"_blank\" data-locus=\"ctg48_80\">NCBI BlastP on this gene</a><br>\n <a href=\"http://www.ncbi.nlm.nih.gov/projects/sviewer/?Db=gene&amp;DbFrom=protein&amp;Cmd=Link&amp;noslider=1&amp;id=gnlXIOLGDDKG_93&amp;from=78218&amp;to=98505\" target=\"_new\">View genomic context</a><br>\n \n  <a href=\"knownclusterblast/region2/ctg48_80_mibig_hits.html\" target=\"_new\">MiBIG Hits</a><br>\n \n \n \n \n</div>\n<div class=\"focus-clipboard\">\n AA sequence: <span class=\"clipboard-copy wildcard-container\" data-locus=\"ctg48_80\" data-wildcard-attrs=\"data-seq\" data-seq=\"@!translation!@\">Copy to clipboard</span><br>\n Nucleotide sequence: <span class=\"clipboard-copy wildcard-container\" data-locus=\"ctg48_80\" data-wildcard-attrs=\"data-seq\" data-seq=\"@!dna!@\">Copy to clipboard</span><br>\n</div>",
      "dna": "ATGACCAAGTCAGAACTTATTGAAAGACTTGCTGGCCAGCACTCTCATATACCGGCGAAAGTCGTTGAGGATGCGGTAAAAGAGATGCTTGAGCATATGGCGACGACCCTGTCGCAGGGCGAGCGCATTGAAATCCGGGGATTTGGCAGCTTCTCTTTGCATTATCGCGCACCTCGTACCGGTCGTAACCCGAAAACGGGCGACAAAGTGGAGTTGGAAGGTAAATACGTTCCACACTTCAAGCCAGGTAAAGAACTGCGCGATCGCGCCAATATCTACGGCAGCTGA",
      "translation": "MTKSELIERLAGQHSHIPAKVVEDAVKEMLEHMATTLSQGERIEIRGFGSFSLHYRAPRTGRNPKTGDKVELEGKYVPHFKPGKELRDRANIYGS",
      "product": ""
     },
     {
      "start": 88590,
      "end": 90263,
      "strand": -1,
      "locus_tag": "ctg48_81",
      "type": "other",
      "description": "<div class=\"focus-intro\">\n <strong><span class=\"serif\">ctg48_81</span></strong><br>\n \n <br>\n Locus tag: <span class=\"serif\">ctg48_81</span><br>\n Protein ID: <span class=\"serif\">None</span><br>\n Gene: <span class=\"serif\">None</span><br>\n \n Location: 88,590 - 90,263,\n (total: 1674 nt)<br>\n <br>\n \n</div>\n<div class=\"focus-info\">\n \n\n \n\n \n\n\n \n</div>\n<div class=\"focus-urls\">\n <a class=\"wildcard-container\" data-wildcard-attrs=\"href\" href=\"http://blast.ncbi.nlm.nih.gov/Blast.cgi?PAGE=Proteins&PROGRAM=blastp&BLAST_PROGRAMS=blastp&QUERY=@!translation!@&LINK_LOC=protein&PAGE_TYPE=BlastSearch\" target=\"_blank\" data-locus=\"ctg48_81\">NCBI BlastP on this gene</a><br>\n <a href=\"http://www.ncbi.nlm.nih.gov/projects/sviewer/?Db=gene&amp;DbFrom=protein&amp;Cmd=Link&amp;noslider=1&amp;id=gnlXIOLGDDKG_93&amp;from=78590&amp;to=100263\" target=\"_new\">View genomic context</a><br>\n \n  <a href=\"knownclusterblast/region2/ctg48_81_mibig_hits.html\" target=\"_new\">MiBIG Hits</a><br>\n \n \n \n \n</div>\n<div class=\"focus-clipboard\">\n AA sequence: <span class=\"clipboard-copy wildcard-container\" data-locus=\"ctg48_81\" data-wildcard-attrs=\"data-seq\" data-seq=\"@!translation!@\">Copy to clipboard</span><br>\n Nucleotide sequence: <span class=\"clipboard-copy wildcard-container\" data-locus=\"ctg48_81\" data-wildcard-attrs=\"data-seq\" data-seq=\"@!dna!@\">Copy to clipboard</span><br>\n</div>",
      "dna": "ATGACTGAATCTTTTGCTCAACTATTTGAAGAATCCCTGAAAGAAATCGAAACCCGCCCGGGTTCCATCGTTCGTGGCGTCGTTGTTGCTATCGACAAAGACGTTGTTCTGGTTGATGCGGGCCTGAAATCTGAATCTGCAATTCCTGCAGAGCAGTTCAAAAACGCAGCCGGCGAACTGGAAATCCAGGTTGGCGACGAAGTTGACGTTGCTCTGGATGCAGTGGAAGACGGCTTCGGTGAAACCCTGCTGTCCCGTGAGAAAGCTAAACGTCACGAAGCTTGGATCACGCTGGAAAAAGCTTACGAAGATGCTGAAACTGTTACCGGTATTATCAACGGCAAAGTTAAAGGTGGCTTCACAGTTGAGCTGAACGGTATTCGTGCGTTCCTGCCAGGTTCACTGGTAGACGTGCGACCAGTGCGTGATACTCTGCACCTGGAAGGCAAAGAGCTTGAGTTCAAAGTAATCAAGCTGGATCAGAAGCGCAACAACGTGGTTGTTTCACGTCGTGCGGTTATCGAATCCGAGAACAGCGCAGAGCGCGATCAGCTGCTGGAAAACCTGCAGGAAGGCATGGAAGTTAAAGGTATCGTTAAGAACCTCACTGACTACGGTGCATTCGTTGATCTGGGCGGCGTTGACGGCCTTCTGCACATCACTGACATGGCCTGGAAACGCGTTAAGCATCCAAGCGAAATCGTCAATGTTGGCGATGAAATCAACGTGAAAGTGCTGAAATTCGACCGCGAGCGTACCCGTGTTTCTCTGGGTCTGAAGCAGCTGGGCGAAGATCCATGGGTTGCTATCGCTAAACGTTACCCAGAAGGCACCAAGCTGACTGGTCGTGTAACCAACCTGACCGACTACGGCTGCTTCGTTGAAATCGAAGAAGGCGTTGAAGGCCTGGTACACGTTTCTGAAATGGACTGGACCAACAAAAACATTCACCCATCTAAAGTTGTTAACGTGGGCGACGTTGTTGAAGTTATGGTTCTGGACATCGACGAAGAACGTCGTCGTATCTCCCTGGGTCTGAAGCAGTGCAAATCTAACCCATGGCAGCAGTTCGCAGAAACCCACAACAAGGGCGACCGTGTTGAAGGTAAAATCAAGTCAATCACTGACTTCGGTATCTTCATCGGCCTGGACGGCGGCATCGACGGCCTGGTTCACCTGTCTGACATCTCCTGGAACGCTACCGGAGAAGAAGCAGTTCGTGAATATAAGAAAGGCGACGAAATCGCAGCTGTGGTTCTGCAGGTTGACGCAGAGCGCGAGCGTATCTCCCTGGGCGTTAAGCAGCTGGCAGAAGATCCGTTCAACAACTACATCTCTCTGAACAAGAAAGGTGCAATTGTTAACGGTAAAGTGACTGCAGTTGACGCTAAAGGTGCTACAGTTGAATTAGCTGACGGCGTTGAAGGTTACCTGCGTGCTTCTGAAGCCTCGCTGGACCGCGTTGAAGACGCAACTCTGGTTCTGAATGTTGGCGACGATGTTGAAGCCAAATTCACCGGCGTTGACCGTAAAAACCGCGTTGTTAGCCTGTCTGTACGTGCGAAAGACCAGGCAGACGAGAAAGAAGCCATCAATACTGTTAACACCAAACAGGAAGAAGGTAACTTCTCTAACGCTATGGCTGAAGCTTTCAAAGCAGCTAAAGGCGAGTAA",
      "translation": "MTESFAQLFEESLKEIETRPGSIVRGVVVAIDKDVVLVDAGLKSESAIPAEQFKNAAGELEIQVGDEVDVALDAVEDGFGETLLSREKAKRHEAWITLEKAYEDAETVTGIINGKVKGGFTVELNGIRAFLPGSLVDVRPVRDTLHLEGKELEFKVIKLDQKRNNVVVSRRAVIESENSAERDQLLENLQEGMEVKGIVKNLTDYGAFVDLGGVDGLLHITDMAWKRVKHPSEIVNVGDEINVKVLKFDRERTRVSLGLKQLGEDPWVAIAKRYPEGTKLTGRVTNLTDYGCFVEIEEGVEGLVHVSEMDWTNKNIHPSKVVNVGDVVEVMVLDIDEERRRISLGLKQCKSNPWQQFAETHNKGDRVEGKIKSITDFGIFIGLDGGIDGLVHLSDISWNATGEEAVREYKKGDEIAAVVLQVDAERERISLGVKQLAEDPFNNYISLNKKGAIVNGKVTAVDAKGATVELADGVEGYLRASEASLDRVEDATLVLNVGDDVEAKFTGVDRKNRVVSLSVRAKDQADEKEAINTVNTKQEEGNFSNAMAEAFKAAKGE",
      "product": ""
     },
     {
      "start": 90415,
      "end": 91098,
      "strand": -1,
      "locus_tag": "ctg48_82",
      "type": "other",
      "description": "<div class=\"focus-intro\">\n <strong><span class=\"serif\">ctg48_82</span></strong><br>\n \n <br>\n Locus tag: <span class=\"serif\">ctg48_82</span><br>\n Protein ID: <span class=\"serif\">None</span><br>\n Gene: <span class=\"serif\">None</span><br>\n \n Location: 90,415 - 91,098,\n (total: 684 nt)<br>\n <br>\n \n</div>\n<div class=\"focus-info\">\n \n\n \n\n \n\n\n \n</div>\n<div class=\"focus-urls\">\n <a class=\"wildcard-container\" data-wildcard-attrs=\"href\" href=\"http://blast.ncbi.nlm.nih.gov/Blast.cgi?PAGE=Proteins&PROGRAM=blastp&BLAST_PROGRAMS=blastp&QUERY=@!translation!@&LINK_LOC=protein&PAGE_TYPE=BlastSearch\" target=\"_blank\" data-locus=\"ctg48_82\">NCBI BlastP on this gene</a><br>\n <a href=\"http://www.ncbi.nlm.nih.gov/projects/sviewer/?Db=gene&amp;DbFrom=protein&amp;Cmd=Link&amp;noslider=1&amp;id=gnlXIOLGDDKG_93&amp;from=80415&amp;to=101098\" target=\"_new\">View genomic context</a><br>\n \n \n \n \n</div>\n<div class=\"focus-clipboard\">\n AA sequence: <span class=\"clipboard-copy wildcard-container\" data-locus=\"ctg48_82\" data-wildcard-attrs=\"data-seq\" data-seq=\"@!translation!@\">Copy to clipboard</span><br>\n Nucleotide sequence: <span class=\"clipboard-copy wildcard-container\" data-locus=\"ctg48_82\" data-wildcard-attrs=\"data-seq\" data-seq=\"@!dna!@\">Copy to clipboard</span><br>\n</div>",
      "dna": "ATGACGGCAATAGCCCCAGTGATCACCATTGATGGCCCAAGTGGTGCGGGTAAAGGCACATTATGTAAAGCGATGGCTGAAGCATTGCAGTGGCACCTGTTGGATTCTGGCGCAATTTATCGCGTGCTGGCGCTGGCAGCACTGCATCATCAGGTTGATATCACTTCTGAAGAAGCGCTGGTCCCGCTGGCTGCTCATCTTGACGTGCGTTTTGTGTCCAGTGAAGGCGAGATGGAAGTCATCCTTGAAGGTGAGGATGTTTCCGCAGAGATCCGTACTCAGGATGTCAGCAACACTGCGTCAAAAGTTGCCGCATTTCCACGCGTGCGTGAAGCCCTGCTGCGCCGTCAGCGCGGTTTTCGTGAACTTCCGGGCCTGATCGCCGATGGGCGCGATATGGGTACCGTTGTATTCCCGGATGCACCAGTTAAAATTTTCCTTGATGCCAGTTCGGAAGAACGCGCGCATCGCCGTATGCTACAGTTGCAGGAAAAAGGCTTTAGTGTTAACTTTGACCGCCTTTTATCCGAGATAAAAGAACGCGATGAGCGCGATCGTAACCGGTCGATTGCACCTTTGGTGCCTGCGGATGATGCCTTAGTGCTTGATTCGACAACAATGTCTATTGAGCAGGTCATTGAAGTTGCGCTAAAATATGCGCGCGAAAAGCTTGCCATTGCGTAA",
      "translation": "MTAIAPVITIDGPSGAGKGTLCKAMAEALQWHLLDSGAIYRVLALAALHHQVDITSEEALVPLAAHLDVRFVSSEGEMEVILEGEDVSAEIRTQDVSNTASKVAAFPRVREALLRRQRGFRELPGLIADGRDMGTVVFPDAPVKIFLDASSEERAHRRMLQLQEKGFSVNFDRLLSEIKERDERDRNRSIAPLVPADDALVLDSTTMSIEQVIEVALKYAREKLAIA",
      "product": ""
     },
     {
      "start": 91309,
      "end": 92595,
      "strand": -1,
      "locus_tag": "ctg48_83",
      "type": "other",
      "description": "<div class=\"focus-intro\">\n <strong><span class=\"serif\">ctg48_83</span></strong><br>\n \n <br>\n Locus tag: <span class=\"serif\">ctg48_83</span><br>\n Protein ID: <span class=\"serif\">None</span><br>\n Gene: <span class=\"serif\">None</span><br>\n \n Location: 91,309 - 92,595,\n (total: 1287 nt)<br>\n <br>\n \n</div>\n<div class=\"focus-info\">\n \n\n \n\n \n\n\n \n</div>\n<div class=\"focus-urls\">\n <a class=\"wildcard-container\" data-wildcard-attrs=\"href\" href=\"http://blast.ncbi.nlm.nih.gov/Blast.cgi?PAGE=Proteins&PROGRAM=blastp&BLAST_PROGRAMS=blastp&QUERY=@!translation!@&LINK_LOC=protein&PAGE_TYPE=BlastSearch\" target=\"_blank\" data-locus=\"ctg48_83\">NCBI BlastP on this gene</a><br>\n <a href=\"http://www.ncbi.nlm.nih.gov/projects/sviewer/?Db=gene&amp;DbFrom=protein&amp;Cmd=Link&amp;noslider=1&amp;id=gnlXIOLGDDKG_93&amp;from=81309&amp;to=102595\" target=\"_new\">View genomic context</a><br>\n \n  <a href=\"knownclusterblast/region2/ctg48_83_mibig_hits.html\" target=\"_new\">MiBIG Hits</a><br>\n \n \n \n \n</div>\n<div class=\"focus-clipboard\">\n AA sequence: <span class=\"clipboard-copy wildcard-container\" data-locus=\"ctg48_83\" data-wildcard-attrs=\"data-seq\" data-seq=\"@!translation!@\">Copy to clipboard</span><br>\n Nucleotide sequence: <span class=\"clipboard-copy wildcard-container\" data-locus=\"ctg48_83\" data-wildcard-attrs=\"data-seq\" data-seq=\"@!dna!@\">Copy to clipboard</span><br>\n</div>",
      "dna": "ATGCAGGATTCCCTGACGTTACAACCTATCGCCCTGGTCAACGGTACCGTTAACCTTCCTGGTTCCAAGAGCGTATCGAACCGCGCGCTTCTGCTGGCTGCGCTGGCTAATGGCACCACCCGTTTGACTAACCTGCTGGACAGCGATGACGTTCGCCACATGCTTAACGCTTTGCAGCTACTTGGCGTTCACTACACGCTGTCTGCTGACCGCACGGTGTGTGAAGTGGTGGGTCAGGGGGGAGCGCTAAAGGCTGATGGTGCGCTGGAGCTGTTCCTCGGTAATGCCGGTACGGCGATGCGTCCGCTGGCAGCAGCCCTGTGCCTCGGCAGCAATGATATTGTGCTAACCGGTGAGCCGCGCATGAAAGAGCGTCCGATTGGCCATCTGGTTGATGCACTGCGACAGGGTGGTGCGGTCATTGAATACCTTGAACAGGAAGACTACCCGCCACTTCGTCTTAAGGGCGGTTTTAGCGGCGGTGATGTATCCGTTGATGGCAGCGTATCCAGCCAGTTCCTGACGGCACTGCTGATGACGGCTCCACTGGCGGCAAACGATACGCATATCGTCATCAAAGGCGAACTGGTATCGAAACCGTACATTGATATCACGCTCAATCTGATGGCAACCTTTGGCATTGAGGTTGAGAACGACAGCTATCGCGCGTTCCACATCCGTGGGCAGCAGCAGTATCAGGCGCCGGGTGATTATCTGGTTGAGGGCGATGCTTCCTCGGCTTCCTATTTCCTCGCGGCGGCGGCCATCAAGGGCGGCACCGTTAAAGTCACCGGTATCGGTCGTAAGAGCATGCAGGGCGATATTCGTTTCGCCGACGTGCTGGAAAAAATGGGTGCAAGTATTGAGTGGGGCGATGACTTTATTGCCTGTACGCGTGGCGAACTGAATGCTATCGATCTGGATATGAACCACATTCCCGATGCGGCAATGACCATCGCGACGGCCGCACTGTTCGCCAAAGGCACCACGGTAATGCGCAACATTTACAACTGGCGTGTTAAAGAAACCGATCGGCTGGCGGCAATGGCCACCGAACTGCGTAAAGTTGGCGCTGAAGTTGAAGAGGGGCACGATTACATCCGCATCACGCCACCTGCAGCGATCCAGTATGCCGAGATTGGCACCTATAACGATCACCGTATGGCGATGTGTTTCTCGCTGGTCGCACTGTCCAGCACCCCGGTCACCATCCTTGATCCAAAATGCACTGCGAAAACGTTCCCGGACTACTTTGAACAGCTTGCTCGTATCAGCCAGCTGGCATAA",
      "translation": "MQDSLTLQPIALVNGTVNLPGSKSVSNRALLLAALANGTTRLTNLLDSDDVRHMLNALQLLGVHYTLSADRTVCEVVGQGGALKADGALELFLGNAGTAMRPLAAALCLGSNDIVLTGEPRMKERPIGHLVDALRQGGAVIEYLEQEDYPPLRLKGGFSGGDVSVDGSVSSQFLTALLMTAPLAANDTHIVIKGELVSKPYIDITLNLMATFGIEVENDSYRAFHIRGQQQYQAPGDYLVEGDASSASYFLAAAAIKGGTVKVTGIGRKSMQGDIRFADVLEKMGASIEWGDDFIACTRGELNAIDLDMNHIPDAAMTIATAALFAKGTTVMRNIYNWRVKETDRLAAMATELRKVGAEVEEGHDYIRITPPAAIQYAEIGTYNDHRMAMCFSLVALSSTPVTILDPKCTAKTFPDYFEQLARISQLA",
      "product": ""
     },
     {
      "start": 92686,
      "end": 93771,
      "strand": -1,
      "locus_tag": "ctg48_84",
      "type": "biosynthetic-additional",
      "description": "<div class=\"focus-intro\">\n <strong><span class=\"serif\">ctg48_84</span></strong><br>\n \n <br>\n Locus tag: <span class=\"serif\">ctg48_84</span><br>\n Protein ID: <span class=\"serif\">None</span><br>\n Gene: <span class=\"serif\">None</span><br>\n \n Location: 92,686 - 93,771,\n (total: 1086 nt)<br>\n <br>\n \n  biosynthetic-additional (rule-based-clusters) Aminotran_5<br>\n \n</div>\n<div class=\"focus-info\">\n \n\n \n\n \n\n\n \n</div>\n<div class=\"focus-urls\">\n <a class=\"wildcard-container\" data-wildcard-attrs=\"href\" href=\"http://blast.ncbi.nlm.nih.gov/Blast.cgi?PAGE=Proteins&PROGRAM=blastp&BLAST_PROGRAMS=blastp&QUERY=@!translation!@&LINK_LOC=protein&PAGE_TYPE=BlastSearch\" target=\"_blank\" data-locus=\"ctg48_84\">NCBI BlastP on this gene</a><br>\n <a href=\"http://www.ncbi.nlm.nih.gov/projects/sviewer/?Db=gene&amp;DbFrom=protein&amp;Cmd=Link&amp;noslider=1&amp;id=gnlXIOLGDDKG_93&amp;from=82686&amp;to=103771\" target=\"_new\">View genomic context</a><br>\n \n \n \n \n</div>\n<div class=\"focus-clipboard\">\n AA sequence: <span class=\"clipboard-copy wildcard-container\" data-locus=\"ctg48_84\" data-wildcard-attrs=\"data-seq\" data-seq=\"@!translation!@\">Copy to clipboard</span><br>\n Nucleotide sequence: <span class=\"clipboard-copy wildcard-container\" data-locus=\"ctg48_84\" data-wildcard-attrs=\"data-seq\" data-seq=\"@!dna!@\">Copy to clipboard</span><br>\n</div>",
      "dna": "ATGAGTCAGGTTTTCAATTTTAGCTCTGGCCCGGCAATGCTGCCGGTAGAAGTGCTCCGTCGTGCTGAGCAGGAACTCTGTAACTGGCAGGGGTTAGGCACCTCCGTAATGGAGATCAGCCACCGCAGTAAGGAATTTATTCAGGTGGCGGAAGAGGCAGAAAAAGATTTTCGCGATCTGCTGAAAATCCCCTCCAACTACAAAGTTTTATTCTGCCATGGTGGCGCGCGTGCGCAGTTTGCCGCGGTTCCGATGAATCTGCTGGGTAGCCATACGACCGCAGACTATGTTGACGGTGGTTACTGGGCGGCTAGCGCGGTAAAAGAAGCGCAGAAGTACTGCACGCCGAATGTGATCGACGCGAAAACTACGGTTGATGGCCTGCGTGGCATCACCCCGATGAGCAGTTGGGCGCTGTCCGATGACGCTGCCTATGTTCACTACTGCCCGAATGAAACTATTGATGGTATTGCCATCAGTGAAACGCCTGATTTTGGCGACAAGCTGGTTGTAGCCGATCTCTCTTCAACCATTTTGTCCTCACCGATTGATGTTAGCCGCTACGGCGTACTGTATGCCGGTGCTCAGAAAAACATCGGCCCGGCTGGGCTGACGCTGGTTGTTGTGCGTGAAGACCTGTTAGGCAAGGCCCGCAAAGAACTGCCTTCTATTCTTGACTATAAGGTGCTGGCTGATAACGACTCGATGTTCAACACGCCACCGACCTTCGCCTGGTATCTTTCTGGCCTGGTATTCAAGTGGCTGAAAGAGCAGGGCGGCGTGGCTGAGATGGACAAGCGCAACCAGCTCAAAGCCGATCTGCTTTACGGCACTATCGATAAAAGTGACTTTTATCGCAACGATGTCGCCGTAGCAAACCGCTCGCGTATGAACGTGCCTTTCCAGCTGGCCGATGCGTCACTGGATAAGCTGTTCCTGGAAGAGTCCTTCGCACACGGCCTGCATGCGTTGAAAGGCCACCGCGTAGTCGGCGGCATGCGTGCTTCAATTTATAACGCGATGCCACTGGAAGGCATCAAGACGTTGACTGATTTCATGATCGACTTCGAGCGTCGTCACGGTTAA",
      "translation": "MSQVFNFSSGPAMLPVEVLRRAEQELCNWQGLGTSVMEISHRSKEFIQVAEEAEKDFRDLLKIPSNYKVLFCHGGARAQFAAVPMNLLGSHTTADYVDGGYWAASAVKEAQKYCTPNVIDAKTTVDGLRGITPMSSWALSDDAAYVHYCPNETIDGIAISETPDFGDKLVVADLSSTILSSPIDVSRYGVLYAGAQKNIGPAGLTLVVVREDLLGKARKELPSILDYKVLADNDSMFNTPPTFAWYLSGLVFKWLKEQGGVAEMDKRNQLKADLLYGTIDKSDFYRNDVAVANRSRMNVPFQLADASLDKLFLEESFAHGLHALKGHRVVGGMRASIYNAMPLEGIKTLTDFMIDFERRHG",
      "product": ""
     },
     {
      "start": 94081,
      "end": 95838,
      "strand": 1,
      "locus_tag": "ctg48_85",
      "type": "biosynthetic",
      "description": "<div class=\"focus-intro\">\n <strong><span class=\"serif\">ctg48_85</span></strong><br>\n \n <br>\n Locus tag: <span class=\"serif\">ctg48_85</span><br>\n Protein ID: <span class=\"serif\">None</span><br>\n Gene: <span class=\"serif\">None</span><br>\n \n Location: 94,081 - 95,838,\n (total: 1758 nt)<br>\n <br>\n \n  biosynthetic (rule-based-clusters) thiopeptide: YcaO<br>\n \n</div>\n<div class=\"focus-info\">\n \n\n \n\n \n\n\n \n</div>\n<div class=\"focus-urls\">\n <a class=\"wildcard-container\" data-wildcard-attrs=\"href\" href=\"http://blast.ncbi.nlm.nih.gov/Blast.cgi?PAGE=Proteins&PROGRAM=blastp&BLAST_PROGRAMS=blastp&QUERY=@!translation!@&LINK_LOC=protein&PAGE_TYPE=BlastSearch\" target=\"_blank\" data-locus=\"ctg48_85\">NCBI BlastP on this gene</a><br>\n <a href=\"http://www.ncbi.nlm.nih.gov/projects/sviewer/?Db=gene&amp;DbFrom=protein&amp;Cmd=Link&amp;noslider=1&amp;id=gnlXIOLGDDKG_93&amp;from=84081&amp;to=105838\" target=\"_new\">View genomic context</a><br>\n \n  <a href=\"knownclusterblast/region2/ctg48_85_mibig_hits.html\" target=\"_new\">MiBIG Hits</a><br>\n \n \n \n \n</div>\n<div class=\"focus-clipboard\">\n AA sequence: <span class=\"clipboard-copy wildcard-container\" data-locus=\"ctg48_85\" data-wildcard-attrs=\"data-seq\" data-seq=\"@!translation!@\">Copy to clipboard</span><br>\n Nucleotide sequence: <span class=\"clipboard-copy wildcard-container\" data-locus=\"ctg48_85\" data-wildcard-attrs=\"data-seq\" data-seq=\"@!dna!@\">Copy to clipboard</span><br>\n</div>",
      "dna": "ATGACTCAAACTTATATTCCAGGCAAAGACGCCGCGTTGGAAGATTCCATCGCGCGCTTTCAGCAAAAACTACAGGATCTGGGTTTCAATATTGAAGAAGCGTCCTGGCTGAATCCGGTTCCCAATGTCTGGTCAGTGCATATTCGCGATCGCGACTGCCCACTGTGCTTCACCAACGGTAAAGGCGCCAGCAAGAAGGCAGCGCTGGCTTCCGCACTGGGTGAATACTTTGAACGCCTTTCTACCAACTATTTCTTTGCTGATTTCTGGCTGGGTAAGCAGATTGCCAACGGCGATTTCGTTCATTATCCCAATGAAAAGTGGTTCCCGCTGCCTGAAGATGACCAGCTGCCGGAAGGTATTCTCGACACGCGCCTGCGTAAGTTTTACGATCCGGAAAATGAGCTGAGCGCCAGCGATCTTATCGACCTTCAGTCCGGTAATGCCGAGCGCGGTATTGTTGGTCTGCCGTTTACGCGCCAGTCAGACCAGCAGACGGTCTATATTCCGATGAATATCATCGGCAACCTGTATGTATCAAACGGTATGTCAGCGGGCAACACCGCTAACGAAGCCCGCGTACAAGGTCTGTCTGAAGTCTTTGAGCGCTATATTAAGAATCGTATTATTGCTGAGTCCATCAGCCTGCCGGCGATTCCGCAGGATGTGCTGAACCGCTATCCTGGCGTGGTTGAAGCCATCGATCGTCTTGAAGCCGAAGGTTTCCCTATCTTCTCTTACGACGCTTCTCTGGGCGGAAAATACCCGGTGATCTGCGTGGTGCTGTTTAACCCGGAAAATGGCACCTGCTTCGCCTCATTCGGCGCGCATCCTGATTTTGGCGTAGCGTTGGAACGTACCGTTACCGAACTGCTGCAGGGCCGCGGCCTGAAAGACCTTGATGTCTTTACGCCACCGACCTTTGATGATGAAGAAGTTGCCGAACACGCTAACCTTGAAACCCACTTCATCGATTCCAGCGGTCTGATCTCCTGGGATCTGTTTAAAGACGATGCTGACTATCCGTTCGCTGACTGGAGCTTCAAGGGGACAACGGAAGAAGAGTTCGCCACTCTGATGGCAATCTTCGATGCGGAAGGCCAGGAAGTTTATATTGCCGATTATCAGCATCTGGATGTTTATGCCTGCCGAATCATCGTTCCGGGCATGTCAGACATTTATCCGGCAGAAGACCTGCTGCTGGCCAATAACAGCATGGGTGCATACCTGCGCGATACCCTACTCAATCTGCCTGACAGCAGTTGGGAAAAAGAAGACTACCTGGCGCTGCTGGAACAGCTGGATGAAGACGGACACGACGACTTTACCCGCGTACGTGAGCTGCTGGGCCTGGCAACTGGTAAAGATAACGGCTGGTACACCCTGCGTATCGGTGAACTGAAGGCCATGCTAGCCATGGCTGGTGGCGACCTCGATCAGGCGCTGATCTGGACCGAGTGGACGATGGAATTCAACCAGTCTGTATTCAGCCCGGCGCGTGCAAACTACTACCGCTGCCTGCAGACTCTGCTGCTGCTGAGCCAGGAAGATGAACGCGATCCGCTGCAGTACCATACAGCATTCGTGCGCATGTACGGCCAGGAAGCGGTCGATAACGCTTCTGCAGCGATTAGCGGTGAAGCGCCATTCTACGGTTTGCAAAATGTAGATAGCGATCTGCTGGCATTCCCTGCACACCAGTCGCTGCTGGCAGCTTATGAGAAATTACAGGCGGCAAAACGCCGTTACTGGAAATAA",
      "translation": "MTQTYIPGKDAALEDSIARFQQKLQDLGFNIEEASWLNPVPNVWSVHIRDRDCPLCFTNGKGASKKAALASALGEYFERLSTNYFFADFWLGKQIANGDFVHYPNEKWFPLPEDDQLPEGILDTRLRKFYDPENELSASDLIDLQSGNAERGIVGLPFTRQSDQQTVYIPMNIIGNLYVSNGMSAGNTANEARVQGLSEVFERYIKNRIIAESISLPAIPQDVLNRYPGVVEAIDRLEAEGFPIFSYDASLGGKYPVICVVLFNPENGTCFASFGAHPDFGVALERTVTELLQGRGLKDLDVFTPPTFDDEEVAEHANLETHFIDSSGLISWDLFKDDADYPFADWSFKGTTEEEFATLMAIFDAEGQEVYIADYQHLDVYACRIIVPGMSDIYPAEDLLLANNSMGAYLRDTLLNLPDSSWEKEDYLALLEQLDEDGHDDFTRVRELLGLATGKDNGWYTLRIGELKAMLAMAGGDLDQALIWTEWTMEFNQSVFSPARANYYRCLQTLLLLSQEDERDPLQYHTAFVRMYGQEAVDNASAAISGEAPFYGLQNVDSDLLAFPAHQSLLAAYEKLQAAKRRYWK",
      "product": ""
     },
     {
      "start": 96195,
      "end": 97052,
      "strand": 1,
      "locus_tag": "ctg48_86",
      "type": "other",
      "description": "<div class=\"focus-intro\">\n <strong><span class=\"serif\">ctg48_86</span></strong><br>\n \n <br>\n Locus tag: <span class=\"serif\">ctg48_86</span><br>\n Protein ID: <span class=\"serif\">None</span><br>\n Gene: <span class=\"serif\">None</span><br>\n \n Location: 96,195 - 97,052,\n (total: 858 nt)<br>\n <br>\n \n</div>\n<div class=\"focus-info\">\n \n\n \n\n \n\n\n \n</div>\n<div class=\"focus-urls\">\n <a class=\"wildcard-container\" data-wildcard-attrs=\"href\" href=\"http://blast.ncbi.nlm.nih.gov/Blast.cgi?PAGE=Proteins&PROGRAM=blastp&BLAST_PROGRAMS=blastp&QUERY=@!translation!@&LINK_LOC=protein&PAGE_TYPE=BlastSearch\" target=\"_blank\" data-locus=\"ctg48_86\">NCBI BlastP on this gene</a><br>\n <a href=\"http://www.ncbi.nlm.nih.gov/projects/sviewer/?Db=gene&amp;DbFrom=protein&amp;Cmd=Link&amp;noslider=1&amp;id=gnlXIOLGDDKG_93&amp;from=86195&amp;to=107052\" target=\"_new\">View genomic context</a><br>\n \n \n \n \n</div>\n<div class=\"focus-clipboard\">\n AA sequence: <span class=\"clipboard-copy wildcard-container\" data-locus=\"ctg48_86\" data-wildcard-attrs=\"data-seq\" data-seq=\"@!translation!@\">Copy to clipboard</span><br>\n Nucleotide sequence: <span class=\"clipboard-copy wildcard-container\" data-locus=\"ctg48_86\" data-wildcard-attrs=\"data-seq\" data-seq=\"@!dna!@\">Copy to clipboard</span><br>\n</div>",
      "dna": "GTGAAAGCTGGCAACCTCTTTGATCTATTATTACCTTCTGAAATGGCCAAAGTTGCTGAAGACGCTGGCGTCTACAAAGCGACAAAGAAACCGTTCACCACCTTCTTTCTGGCAATTAACGCGGGCGTATTTATCTCTATCGCCTTCGCTTTTTACATCACGGCAACTACCGGTACTGGCACCATTCCCTGGGGACTGGCAAAACTGGTTGGAGGTATCTGCTTTTCACTGGGCTTGATGTTAGTTGTTGTTTGCGGTGCCGACCTTTTCACCTCTACCGTTCTCATCGTAGTGGCCAAAGCCAGCGGCAGGATCACCTGGGGCCAATTAGCACGTAACTGGATTAACGTTTACGTAGGTAATTTTATCGGTGCCGTTTTCTTCGTCGCCCTGATCTGGTTCGCTGGACAGTACATGACAGCCGATGGCGCATGGGGGTTGAACGTCCTTCAGACCGCTGACCATAAAATGCACCACACCTTTATAGAAGCAGTATGTCTGGGTATTTTGGCTAACCTGATGGTGTGTATGGCGGTATGGATGAGTTATTCCGGCCGCAGCCTGATGGATAAAATGTTTGCTATGGTTCTGCCGGTTGCCATGTTTGTGGCCAGCGGTTTCGAGCACAGCATCGCCAATATGTTTCTTATTCCCATGGCCATTGTCATCAAAGATTTCGCTTCGCCGGAGTTCTGGCAGGCAACCGGGGCAACAGCCCAACAGTTTTCACACCTTACCGTCAGCAACTTTGTTACTGACAACCTGATCCCCGTTACCCTCGGCAACATTATCGGTGGCGGCCTGCTGGTAGGGTTAACGTACTGGGTGATCTATCTGCGCGACGGCGATCACCACTGA",
      "translation": "VKAGNLFDLLLPSEMAKVAEDAGVYKATKKPFTTFFLAINAGVFISIAFAFYITATTGTGTIPWGLAKLVGGICFSLGLMLVVVCGADLFTSTVLIVVAKASGRITWGQLARNWINVYVGNFIGAVFFVALIWFAGQYMTADGAWGLNVLQTADHKMHHTFIEAVCLGILANLMVCMAVWMSYSGRSLMDKMFAMVLPVAMFVASGFEHSIANMFLIPMAIVIKDFASPEFWQATGATAQQFSHLTVSNFVTDNLIPVTLGNIIGGGLLVGLTYWVIYLRDGDHH",
      "product": ""
     },
     {
      "start": 97143,
      "end": 99425,
      "strand": 1,
      "locus_tag": "ctg48_87",
      "type": "other",
      "description": "<div class=\"focus-intro\">\n <strong><span class=\"serif\">ctg48_87</span></strong><br>\n \n <br>\n Locus tag: <span class=\"serif\">ctg48_87</span><br>\n Protein ID: <span class=\"serif\">None</span><br>\n Gene: <span class=\"serif\">None</span><br>\n \n Location: 97,143 - 99,425,\n (total: 2283 nt)<br>\n <br>\n \n</div>\n<div class=\"focus-info\">\n \n\n \n\n \n\n\n \n</div>\n<div class=\"focus-urls\">\n <a class=\"wildcard-container\" data-wildcard-attrs=\"href\" href=\"http://blast.ncbi.nlm.nih.gov/Blast.cgi?PAGE=Proteins&PROGRAM=blastp&BLAST_PROGRAMS=blastp&QUERY=@!translation!@&LINK_LOC=protein&PAGE_TYPE=BlastSearch\" target=\"_blank\" data-locus=\"ctg48_87\">NCBI BlastP on this gene</a><br>\n <a href=\"http://www.ncbi.nlm.nih.gov/projects/sviewer/?Db=gene&amp;DbFrom=protein&amp;Cmd=Link&amp;noslider=1&amp;id=gnlXIOLGDDKG_93&amp;from=87143&amp;to=109425\" target=\"_new\">View genomic context</a><br>\n \n \n \n \n</div>\n<div class=\"focus-clipboard\">\n AA sequence: <span class=\"clipboard-copy wildcard-container\" data-locus=\"ctg48_87\" data-wildcard-attrs=\"data-seq\" data-seq=\"@!translation!@\">Copy to clipboard</span><br>\n Nucleotide sequence: <span class=\"clipboard-copy wildcard-container\" data-locus=\"ctg48_87\" data-wildcard-attrs=\"data-seq\" data-seq=\"@!dna!@\">Copy to clipboard</span><br>\n</div>",
      "dna": "ATGACCGAGCTAAATAAAGACATGGCTAAAGCCTGGGACAGTTTTGCAGAAGGTGAATGGCAGAACAGCGTTAACGTTCGCGACTTCATCCAGAAAAACTACACTCCGTATGAAGGCGACGAGTCATTCCTTGCCGGTGCCACCCAGGCGACCACCACCCTGTGGGATAAGGTCATGGAAGGCATCAAGCTGGAAAACAAAACCCATGCGCCGGTTGATTTTGATACCGACCTTGCGGCAACCATTACCTCCCATGATGCTGGCTACATCGAAAAAGACCTTGAAAAGATTGTTGGTCTGCAAACCGAAGCCCCATTAAAACGTGCGCTGATCCCGTTCGGCGGCATCAAAATGGTCGAAGGCTCTTGTAAGGTTTACGGCCGTGAACTCGATCCATCACTGAAAAAAATCTTTACCGAGTATCGTAAAACCCATAACCAGGGTGTGTTTGATGTTTACACCCCGGATATCCTGCGTTGCCGTAAGTCAGGCGTGCTGACCGGCCTGCCGGATGCCTATGGCCGTGGTCGTATCATCGGTGACTACCGTCGCGTTGCGCTGTACGGCATCGATTTCCTGATGAAAGACAAGTTTGCCCAGTTCTCCTCTTTGCAGAGCGATATGGAAAATGGCGTCAATCTGGAAGCCACCATCCGTCTGCGTGAAGAGATTGCTGACCAGCATCGTGCGCTGCAGCAGATTAAAGAAATGGCGGCAAAACACGGCTTTGATATCTCTGGCCCGGCAACAACCGCTCAGGAAGCCGTACAGTGGACCTACTTTGGTTACCTTGCTGCGGTGAAATCTCAGAACGGCGCAGCGATGTCCTTCGGTCGTGTGTCGACCTTCCTCGATATCTACATCAGCCGCGATCTGAAAGCCGGCAAAATTACCGAAGAAGAAGCGCAGGAGCTGATTGACCATCTGGTGATGAAACTGCGTATGGTTCGCTTCCTGCGTACCCCTGAATACGATGAGCTGTTCTCCGGTGACCCAATCTGGGCAACGGAATCACTGGCCGGTATGGGTGTTGATGGCCGTACCCTGGTGACCAAAAACACCTTCCGCTTCCTGAATACGCTCTACACCATGGGCCCGTCACCTGAGCCTAACATGACCATTCTATGGTCTGAAAAACTGCCTCTGAACTTTAAAAAATTCGCGGCGAAAGTCTCTATCGACACCTCTTCTCTGCAGTATGAGAATGACGATCTGATGCGCCCTGATTTTAACAACGATGACTACGCTATCGCCTGCTGCGTTAGCCCAATGATCGTTGGCAAACAGATGCAGTTCTTCGGCGCCCGTGCCAACCTGGCGAAAACCATGCTGTACGCAATTAACGGTGGCGTGGATGAAAAACTGAAAATGCAGGTAGGCCCGAAAGAAGCACCAATGATGGATGAGGTGCTGGATTACGAAAAAGTGATGGCGCGTATGGATCACTTTATGGACTGGCTGGCAAAACAGTATGTCACCGCGCTGAATGTCATCCACTATATGCATGACAAATACAGCTATGAAGCCTCACTGATGGCGCTGCACGATCGTGACGTTTATCGCACCATGGCATGCGGTATCGCAGGTCTGTCGGTTGCCGCTGACTCACTTTCAGCAATTAAGTATGCCAAAGTGTCCACCATTCGTGATGAAGATGGCCTGGCGGTTGACTTTAAAATTGAAGGTGAATATCCGCAGTTCGGTAACAATGACTCCCGCGTTGATGATATTGCCTGCGACCTGGTTGAGCGTTTCATGAAGAAAATTCAGAAACTGCACACCTACCGTAACGCCGTACCGACTCAGTCCGTACTGACCATTACCTCAAACGTGGTATATGGTAAGAAAACAGGTAATACCCCGGACGGACGCCGCGCCGGTGCACCATTCGGACCAGGTGCTAACCCAATGCACGGTCGCGACCAGAAAGGTGCCGTTGCTTCTCTGACCTCCGTTGCCAAACTGCCGTTTGCTTACGCTAAGGATGGTATTTCCTATACCTTCTCTATCGTGCCAAACGCGCTGGGTAAAAACGATGACGTGCGTAAAACCAACCTTGCAGGCCTGATGGATGGATACTTCCACCACGAAGCCAGCATCGAAGGTGGTCAGCACCTTAACGTCAACGTGATGAACCGTGAGATGCTGCTGGAAGCGATGGAAGATCCGGAAAAATATCCGCAGTTGACCATCCGTGTTTCTGGTTATGCCGTTCGCTTTAACTCGCTGACCAAAGAACAGCAGCAGGACGTGATTACCCGTACCTTCACGCAGACCATGTAA",
      "translation": "MTELNKDMAKAWDSFAEGEWQNSVNVRDFIQKNYTPYEGDESFLAGATQATTTLWDKVMEGIKLENKTHAPVDFDTDLAATITSHDAGYIEKDLEKIVGLQTEAPLKRALIPFGGIKMVEGSCKVYGRELDPSLKKIFTEYRKTHNQGVFDVYTPDILRCRKSGVLTGLPDAYGRGRIIGDYRRVALYGIDFLMKDKFAQFSSLQSDMENGVNLEATIRLREEIADQHRALQQIKEMAAKHGFDISGPATTAQEAVQWTYFGYLAAVKSQNGAAMSFGRVSTFLDIYISRDLKAGKITEEEAQELIDHLVMKLRMVRFLRTPEYDELFSGDPIWATESLAGMGVDGRTLVTKNTFRFLNTLYTMGPSPEPNMTILWSEKLPLNFKKFAAKVSIDTSSLQYENDDLMRPDFNNDDYAIACCVSPMIVGKQMQFFGARANLAKTMLYAINGGVDEKLKMQVGPKEAPMMDEVLDYEKVMARMDHFMDWLAKQYVTALNVIHYMHDKYSYEASLMALHDRDVYRTMACGIAGLSVAADSLSAIKYAKVSTIRDEDGLAVDFKIEGEYPQFGNNDSRVDDIACDLVERFMKKIQKLHTYRNAVPTQSVLTITSNVVYGKKTGNTPDGRRAGAPFGPGANPMHGRDQKGAVASLTSVAKLPFAYAKDGISYTFSIVPNALGKNDDVRKTNLAGLMDGYFHHEASIEGGQHLNVNVMNREMLLEAMEDPEKYPQLTIRVSGYAVRFNSLTKEQQQDVITRTFTQTM",
      "product": ""
     },
     {
      "start": 99560,
      "end": 100300,
      "strand": 1,
      "locus_tag": "ctg48_88",
      "type": "biosynthetic",
      "description": "<div class=\"focus-intro\">\n <strong><span class=\"serif\">ctg48_88</span></strong><br>\n \n <br>\n Locus tag: <span class=\"serif\">ctg48_88</span><br>\n Protein ID: <span class=\"serif\">None</span><br>\n Gene: <span class=\"serif\">None</span><br>\n \n Location: 99,560 - 100,300,\n (total: 741 nt)<br>\n <br>\n \n  biosynthetic (rule-based-clusters) thiopeptide: PF04055<br>\n \n  biosynthetic-additional (rule-based-clusters) Fer4_12<br>\n \n</div>\n<div class=\"focus-info\">\n \n\n \n\n \n\n\n \n</div>\n<div class=\"focus-urls\">\n <a class=\"wildcard-container\" data-wildcard-attrs=\"href\" href=\"http://blast.ncbi.nlm.nih.gov/Blast.cgi?PAGE=Proteins&PROGRAM=blastp&BLAST_PROGRAMS=blastp&QUERY=@!translation!@&LINK_LOC=protein&PAGE_TYPE=BlastSearch\" target=\"_blank\" data-locus=\"ctg48_88\">NCBI BlastP on this gene</a><br>\n <a href=\"http://www.ncbi.nlm.nih.gov/projects/sviewer/?Db=gene&amp;DbFrom=protein&amp;Cmd=Link&amp;noslider=1&amp;id=gnlXIOLGDDKG_93&amp;from=89560&amp;to=110300\" target=\"_new\">View genomic context</a><br>\n \n \n \n \n</div>\n<div class=\"focus-clipboard\">\n AA sequence: <span class=\"clipboard-copy wildcard-container\" data-locus=\"ctg48_88\" data-wildcard-attrs=\"data-seq\" data-seq=\"@!translation!@\">Copy to clipboard</span><br>\n Nucleotide sequence: <span class=\"clipboard-copy wildcard-container\" data-locus=\"ctg48_88\" data-wildcard-attrs=\"data-seq\" data-seq=\"@!dna!@\">Copy to clipboard</span><br>\n</div>",
      "dna": "ATGTCAGTAATCGGACGTATTCACTCATTTGAATCTTGCGGAACCGTTGATGGTCCCGGCATTCGTTTTATCACCTTCTTCCAGGGCTGCCTGATGCGCTGCCTCTACTGCCATAACCGGGATACATGGGATACCCACGGCGGTAAAGAAATTACGGTCGAGGAACTGATGAAGGACGTGGTGTCCTATCGTCACTTTATGAATGCATCCGGCGGCGGCGTTACCGCTTCCGGCGGCGAGGCTATCCTGCAGGCTGAATTCGTTCGCGACTGGTTCCGCGCCTGTAAGGAAGAAGGGATTAATACCTGCCTCGACACCAATGGTTTCGTGCGGCGCTACGACCCGGTCATTGATGAACTTCTGGACGTTACAGACCTGGTGATGCTCGATTTGAAGCAGATTAATGATGATATCCATCAGGTGCTGGTTGGCGTTTCAAACCACCGCACGCTGGACTTTGCCCGCTATCTGGCTAAGCGGAAAATTCGCACCTGGATACGTTATGTGGTGGTGCCCGGCTATACGGATGATGATGATTCTGCCCACCGCCTCGGTGAGTTTACCCGCGATATGGGCAACGTAGAGAAAATTGAAATGCTGCCCTATCACGAATTGGGCAAGCACAAATGGGTTGCGATGGGTGAGGAATACAAGCTGGACGGTGTTCACCCGCCGAAAGCGGAAACCATGGAGCGGATTAAACATATCCTGGAAAGCTACGGTCACTACGTGATGTACTGA",
      "translation": "MSVIGRIHSFESCGTVDGPGIRFITFFQGCLMRCLYCHNRDTWDTHGGKEITVEELMKDVVSYRHFMNASGGGVTASGGEAILQAEFVRDWFRACKEEGINTCLDTNGFVRRYDPVIDELLDVTDLVMLDLKQINDDIHQVLVGVSNHRTLDFARYLAKRKIRTWIRYVVVPGYTDDDDSAHRLGEFTRDMGNVEKIEMLPYHELGKHKWVAMGEEYKLDGVHPPKAETMERIKHILESYGHYVMY",
      "product": ""
     },
     {
      "start": 100437,
      "end": 101594,
      "strand": -1,
      "locus_tag": "ctg48_89",
      "type": "transport",
      "description": "<div class=\"focus-intro\">\n <strong><span class=\"serif\">ctg48_89</span></strong><br>\n \n <br>\n Locus tag: <span class=\"serif\">ctg48_89</span><br>\n Protein ID: <span class=\"serif\">None</span><br>\n Gene: <span class=\"serif\">None</span><br>\n \n Location: 100,437 - 101,594,\n (total: 1158 nt)<br>\n <br>\n \n  transport (smcogs) SMCOG1169:sugar transport protein (Score: 55.6; E-value: 7.2e-17)<br>\n \n</div>\n<div class=\"focus-info\">\n \n\n \n\n \n\n\n \n</div>\n<div class=\"focus-urls\">\n <a class=\"wildcard-container\" data-wildcard-attrs=\"href\" href=\"http://blast.ncbi.nlm.nih.gov/Blast.cgi?PAGE=Proteins&PROGRAM=blastp&BLAST_PROGRAMS=blastp&QUERY=@!translation!@&LINK_LOC=protein&PAGE_TYPE=BlastSearch\" target=\"_blank\" data-locus=\"ctg48_89\">NCBI BlastP on this gene</a><br>\n <a href=\"http://www.ncbi.nlm.nih.gov/projects/sviewer/?Db=gene&amp;DbFrom=protein&amp;Cmd=Link&amp;noslider=1&amp;id=gnlXIOLGDDKG_93&amp;from=90437&amp;to=111594\" target=\"_new\">View genomic context</a><br>\n \n \n  <a href=\"http://blast.jcvi.org/er-blast/index.cgi?project=transporter;program=blastp;database=pub/transporter.pep;sequence=sequence%%0AMSIWSRPVIVLLCGLLLLTISIAALNTLVPLWLTHDALPTWQIGVVSSSYYCGNLLGTLIAGWLIKRLGFNRSYYLASLVFALATVALGLQSGFWMWTFWRFVAGVGCALIWVIVESALLCNGTLRNRGRLLAAYMIVYYVATVAGQLMVSRVSTELMQVLPWVSGLILGAILPLVFTRITASASEEGEEGASGRLWPMLRRRNARLGINGCIISGIVLGSLYGLMPLYLSHQGMTDSSVGYWMALLVSAGIIGQWPIGRLADRYGRLLVLRVQVFGVILGALAMLGNAAMGPALFVLGCAGFTLYPVAMSWACEKVAHHELVAMNQALLLSYTVGSLAGPTMTSMLMQNYSDRLLFVMIAVVALIYLAMLLRKADHHINPVAHA\" target=\"_new\">TransportDB BLAST on this gene</a><br>\n \n \n \n</div>\n<div class=\"focus-clipboard\">\n AA sequence: <span class=\"clipboard-copy wildcard-container\" data-locus=\"ctg48_89\" data-wildcard-attrs=\"data-seq\" data-seq=\"@!translation!@\">Copy to clipboard</span><br>\n Nucleotide sequence: <span class=\"clipboard-copy wildcard-container\" data-locus=\"ctg48_89\" data-wildcard-attrs=\"data-seq\" data-seq=\"@!dna!@\">Copy to clipboard</span><br>\n</div>",
      "dna": "ATGTCCATCTGGTCGCGTCCTGTAATAGTGCTGCTTTGCGGTCTGCTGTTGCTGACGATTTCTATTGCCGCGCTGAATACTCTGGTTCCGCTGTGGCTGACACACGACGCGTTACCGACCTGGCAGATTGGTGTTGTCAGTTCTTCCTACTATTGCGGTAACCTGTTGGGCACGCTGATTGCAGGCTGGCTGATTAAGCGCCTGGGTTTTAACCGCAGCTATTATCTGGCTTCGCTGGTCTTTGCCCTTGCTACCGTTGCGCTGGGTCTGCAAAGCGGTTTCTGGATGTGGACCTTCTGGCGGTTTGTGGCTGGCGTTGGCTGTGCGCTGATTTGGGTGATTGTGGAGAGTGCGCTGCTGTGTAACGGCACTTTACGCAATCGTGGCCGACTGCTGGCGGCCTACATGATCGTTTATTATGTTGCGACCGTTGCCGGACAGCTGATGGTCAGCCGCGTATCCACCGAGCTGATGCAGGTACTGCCATGGGTAAGCGGTCTGATTCTGGGGGCCATTCTGCCGCTGGTATTTACCCGAATTACGGCTTCTGCCTCAGAAGAGGGTGAGGAAGGTGCTTCTGGCCGTCTGTGGCCGATGCTGCGCCGTCGCAATGCTCGCTTAGGTATCAACGGTTGTATTATTTCCGGTATTGTGCTGGGCTCATTGTATGGCCTGATGCCGCTGTATCTGTCGCATCAGGGAATGACCGATTCCAGCGTAGGCTACTGGATGGCACTGCTGGTTAGTGCCGGTATTATCGGACAGTGGCCAATCGGTCGTCTGGCGGATCGCTATGGGCGTCTGCTGGTGCTGAGAGTACAGGTTTTTGGCGTGATCCTCGGTGCGCTGGCCATGTTGGGTAATGCGGCGATGGGCCCGGCGCTATTTGTTCTTGGCTGTGCGGGTTTTACCCTGTATCCGGTCGCGATGTCCTGGGCCTGCGAAAAGGTCGCTCATCATGAACTGGTCGCGATGAACCAGGCGCTACTGCTCAGCTATACCGTTGGCAGCCTTGCCGGTCCGACCATGACTTCAATGCTGATGCAGAATTATTCAGACCGTCTGCTGTTTGTGATGATTGCCGTGGTTGCGTTGATTTATCTCGCTATGCTGCTGCGAAAGGCAGACCACCATATCAATCCGGTGGCTCACGCCTGA",
      "translation": "MSIWSRPVIVLLCGLLLLTISIAALNTLVPLWLTHDALPTWQIGVVSSSYYCGNLLGTLIAGWLIKRLGFNRSYYLASLVFALATVALGLQSGFWMWTFWRFVAGVGCALIWVIVESALLCNGTLRNRGRLLAAYMIVYYVATVAGQLMVSRVSTELMQVLPWVSGLILGAILPLVFTRITASASEEGEEGASGRLWPMLRRRNARLGINGCIISGIVLGSLYGLMPLYLSHQGMTDSSVGYWMALLVSAGIIGQWPIGRLADRYGRLLVLRVQVFGVILGALAMLGNAAMGPALFVLGCAGFTLYPVAMSWACEKVAHHELVAMNQALLLSYTVGSLAGPTMTSMLMQNYSDRLLFVMIAVVALIYLAMLLRKADHHINPVAHA",
      "product": ""
     },
     {
      "start": 101897,
      "end": 103189,
      "strand": -1,
      "locus_tag": "ctg48_90",
      "type": "other",
      "description": "<div class=\"focus-intro\">\n <strong><span class=\"serif\">ctg48_90</span></strong><br>\n \n <br>\n Locus tag: <span class=\"serif\">ctg48_90</span><br>\n Protein ID: <span class=\"serif\">None</span><br>\n Gene: <span class=\"serif\">None</span><br>\n \n Location: 101,897 - 103,189,\n (total: 1293 nt)<br>\n <br>\n \n</div>\n<div class=\"focus-info\">\n \n\n \n\n \n\n\n \n</div>\n<div class=\"focus-urls\">\n <a class=\"wildcard-container\" data-wildcard-attrs=\"href\" href=\"http://blast.ncbi.nlm.nih.gov/Blast.cgi?PAGE=Proteins&PROGRAM=blastp&BLAST_PROGRAMS=blastp&QUERY=@!translation!@&LINK_LOC=protein&PAGE_TYPE=BlastSearch\" target=\"_blank\" data-locus=\"ctg48_90\">NCBI BlastP on this gene</a><br>\n <a href=\"http://www.ncbi.nlm.nih.gov/projects/sviewer/?Db=gene&amp;DbFrom=protein&amp;Cmd=Link&amp;noslider=1&amp;id=gnlXIOLGDDKG_93&amp;from=91897&amp;to=113189\" target=\"_new\">View genomic context</a><br>\n \n  <a href=\"knownclusterblast/region2/ctg48_90_mibig_hits.html\" target=\"_new\">MiBIG Hits</a><br>\n \n \n \n \n</div>\n<div class=\"focus-clipboard\">\n AA sequence: <span class=\"clipboard-copy wildcard-container\" data-locus=\"ctg48_90\" data-wildcard-attrs=\"data-seq\" data-seq=\"@!translation!@\">Copy to clipboard</span><br>\n Nucleotide sequence: <span class=\"clipboard-copy wildcard-container\" data-locus=\"ctg48_90\" data-wildcard-attrs=\"data-seq\" data-seq=\"@!dna!@\">Copy to clipboard</span><br>\n</div>",
      "dna": "ATGCTCGATCCCAATCTGCTGCGTAATGAGCCAGACGCAGTCGCTGAAAAACTGGCACGCCGGGGTTATAAACTGGACGTTGACACGCTGCGCGCTCACGAAGAGCGTCGTAAAGTGTTGCAGGTAGAAACTGAAAATCTGCAGGCAGAGCGTAACTCGCGATCCAAATCCATCGGGCAGGCCAAAGCACGTGGGGAAGACATCGAACCGTTGCGTCAGGAAGTGAATGACCTGGGCGAACGCCTGGATGCAGCTAAAGCAGAGCTGGACGCACTGCAAAACGATATTCGTGACTTCTCACTGGCTATTCCTAATCTGCCTGATGATGTGGTTCCGCTGGGTAAAGACGACACTGAAAACCTGGAAATCAGCCGCTGGGGTGAACCGCGTAAGTTTGATTTTGCGGTGCGCGACCACGTAGAGCTGGGTGAAATGGCCGCAGGCCTGGATTTTGCCGCGGCGGTTAAGCTGACCGGTTCACGTTTTATCGTGATGAAAGGGCAAATTGCGCTGATGCATCGTGCGCTGAGCCAGTTTATGCTCGATCTGCACACAGAACAGCACGGCTATCAGGAAACCTACGTTCCTTATCTGGTGAACCACGCCAGCCTGTATGGTACGGGCCAGCTGCCTAAGTTTGGTGAAGATCTGTTCCATACCCGTCCGCTGGAAGAAGAAGCGTCCAGCAGCAATTATGCGCTGATCCCAACTTCAGAAGTCCCGCTGACCAACCTGGTTCGCGATGAGATTCTGGAAGAAGAGTCGCTGCCGCTGAAAATGACCGCGCATACGCCATGCTTCCGCTCCGAAGCCGGAGCCTATGGGCGCGATACCCGTGGCCTGATTCGTATGCACCAGTTCGATAAAGTCGAAATGGTACATATTACTCGTCCTGAAGATTCCATGGATGCGCTGGAAGAACTGGTCGGCCACGCGGAGAAAGTGCTGCAGTTGCTTAATCTGCCGTACCGTAAGGTGCTGCTGTGTACCGGTGATATGGGCTTTGGTTCAACCAAGACTTACGATCTGGAGGTCTGGCTGCCGGCGCAGGATACCTACCGTGAAATCTCTTCCTGTTCTAACATGGGTGATTTCCAGGCGCGTCGTATGCAGGCACGCTGCCGTACCAAAACTGAGAAAAAACCACGTCTGGTCCACACTCTGAACGGTTCCGGTCTGGCAGTGGGGCGTACTCTGGTTGCGGTGCTGGAAAACTACCAGCAGGCAGACGGTCGTATTGAAGTGCCGGAAGTGCTGCGTCCATATATGAAAGGCCTTGAATACATCGGCTAA",
      "translation": "MLDPNLLRNEPDAVAEKLARRGYKLDVDTLRAHEERRKVLQVETENLQAERNSRSKSIGQAKARGEDIEPLRQEVNDLGERLDAAKAELDALQNDIRDFSLAIPNLPDDVVPLGKDDTENLEISRWGEPRKFDFAVRDHVELGEMAAGLDFAAAVKLTGSRFIVMKGQIALMHRALSQFMLDLHTEQHGYQETYVPYLVNHASLYGTGQLPKFGEDLFHTRPLEEEASSSNYALIPTSEVPLTNLVRDEILEEESLPLKMTAHTPCFRSEAGAYGRDTRGLIRMHQFDKVEMVHITRPEDSMDALEELVGHAEKVLQLLNLPYRKVLLCTGDMGFGSTKTYDLEVWLPAQDTYREISSCSNMGDFQARRMQARCRTKTEKKPRLVHTLNGSGLAVGRTLVAVLENYQQADGRIEVPEVLRPYMKGLEYIG",
      "product": ""
     },
     {
      "start": 103286,
      "end": 104629,
      "strand": -1,
      "locus_tag": "ctg48_91",
      "type": "other",
      "description": "<div class=\"focus-intro\">\n <strong><span class=\"serif\">ctg48_91</span></strong><br>\n \n <br>\n Locus tag: <span class=\"serif\">ctg48_91</span><br>\n Protein ID: <span class=\"serif\">None</span><br>\n Gene: <span class=\"serif\">None</span><br>\n \n Location: 103,286 - 104,629,\n (total: 1344 nt)<br>\n <br>\n \n</div>\n<div class=\"focus-info\">\n \n\n \n\n \n\n\n \n</div>\n<div class=\"focus-urls\">\n <a class=\"wildcard-container\" data-wildcard-attrs=\"href\" href=\"http://blast.ncbi.nlm.nih.gov/Blast.cgi?PAGE=Proteins&PROGRAM=blastp&BLAST_PROGRAMS=blastp&QUERY=@!translation!@&LINK_LOC=protein&PAGE_TYPE=BlastSearch\" target=\"_blank\" data-locus=\"ctg48_91\">NCBI BlastP on this gene</a><br>\n <a href=\"http://www.ncbi.nlm.nih.gov/projects/sviewer/?Db=gene&amp;DbFrom=protein&amp;Cmd=Link&amp;noslider=1&amp;id=gnlXIOLGDDKG_93&amp;from=93286&amp;to=114629\" target=\"_new\">View genomic context</a><br>\n \n \n \n \n</div>\n<div class=\"focus-clipboard\">\n AA sequence: <span class=\"clipboard-copy wildcard-container\" data-locus=\"ctg48_91\" data-wildcard-attrs=\"data-seq\" data-seq=\"@!translation!@\">Copy to clipboard</span><br>\n Nucleotide sequence: <span class=\"clipboard-copy wildcard-container\" data-locus=\"ctg48_91\" data-wildcard-attrs=\"data-seq\" data-seq=\"@!dna!@\">Copy to clipboard</span><br>\n</div>",
      "dna": "GTGAGTAACCTGTCTCTCGATTTTTCCCGTAACGAATTTCAGCCTCTGGCCGCGCGCATGCGGCCACGCAATCTGAATGAATATATTGGTCAACAGCATTTGCTGGCGGTGGGTAAACCACTGCCGCGTGCCATTGAGGCCGGTCATCTTCATTCGATGATTTTATGGGGACCGCCGGGAACAGGAAAAACCACGCTGGCTGAGATTATCGGCCACTACGGCCAGGCGGATGTTGAACGTATTTCCGCCGTGACATCCGGCGTGAAAGAGATACGCGAAGCTATCGAACGCGCCAGACAGAGCCGCAATGCGGGTCGCCGTACCATCCTGTTTGTCGATGAGGTGCATCGCTTCAATAAAAGCCAGCAGGATGCCTTCCTGCCGCATATTGAGGACGGCACCATTACTTTTATCGGTGCGACAACTGAGAACCCCTCGTTTGAACTCAACTCCGCGCTGCTTTCGCGTGCCCGCGTCTATCTGCTTAAATCGTTAACCAGCGATGATATCGCCGCTGTGCTCGATCAGGCGATGCATGATGCTGAACGAGGCTTCGGCAAAGACAACGTCATTTTGCCGGATAATACCCGCAGTATGATCGCCGAGCTGGTTAACGGTGATGCGCGTCGTGCGTTGAACACGCTGGAAATGATGGCGGATATGGCCGAGGTTAACGCAGAGGGCAAGCGTGAACTGACGCCGCAGCTGCTTAACGAAGTTTCAGGGGAACGCAGTGCTCGTTTCGATAATAAGGGCGACCGTTTTTACGATCTGATCTCTGCACTGCATAAGTCCGTGCGCGGCTCCGCACCGGATGCGGCGCTGTACTGGTATGCAAGAATTATCACCGCGGGTGGCGATCCGCTGTATGTTGCCCGCCGGCTGTTGGCAATTGCTTCTGAGGACGTCGGCAATGCTGACCCGCGCGGAATGCAGGTGGCTATTGCCGCCTGGGACTGCTTTACCCGGGTTGGCCCGGCTGAGGGTGAACGTGCGATTGCCCAGGCGATTGTCTATCTGGCCTGCGCACCGAAAAGCAATGCCGTTTACACTGCGTTCAAAGCGGCCATGCGCGATGCACGTGAAAATCCGGATTACGACGTGCCTGAACATTTGCGCAATGCACCAACGAAGCTGATGAAGGAAATGGGGCTGGGAGCAGAGTATCGCTACGCCCATGATGAACCGAACGCCTACGCGGCCGGTGAGGACTATTTCCCCCCGCAGATGGCGCAGACGCGCTACTATCAGCCAACATCTCGCGGGCTTGAGGGCAAAATCGGTGAAAAGCTCACCTGGCTTGCCGCTCAGGATCAAAATAGCCCGACAAAACGCTACCGCTGA",
      "translation": "VSNLSLDFSRNEFQPLAARMRPRNLNEYIGQQHLLAVGKPLPRAIEAGHLHSMILWGPPGTGKTTLAEIIGHYGQADVERISAVTSGVKEIREAIERARQSRNAGRRTILFVDEVHRFNKSQQDAFLPHIEDGTITFIGATTENPSFELNSALLSRARVYLLKSLTSDDIAAVLDQAMHDAERGFGKDNVILPDNTRSMIAELVNGDARRALNTLEMMADMAEVNAEGKRELTPQLLNEVSGERSARFDNKGDRFYDLISALHKSVRGSAPDAALYWYARIITAGGDPLYVARRLLAIASEDVGNADPRGMQVAIAAWDCFTRVGPAEGERAIAQAIVYLACAPKSNAVYTAFKAAMRDARENPDYDVPEHLRNAPTKLMKEMGLGAEYRYAHDEPNAYAAGEDYFPPQMAQTRYYQPTSRGLEGKIGEKLTWLAAQDQNSPTKRYR",
      "product": ""
     },
     {
      "start": 104637,
      "end": 105248,
      "strand": -1,
      "locus_tag": "ctg48_92",
      "type": "other",
      "description": "<div class=\"focus-intro\">\n <strong><span class=\"serif\">ctg48_92</span></strong><br>\n \n <br>\n Locus tag: <span class=\"serif\">ctg48_92</span><br>\n Protein ID: <span class=\"serif\">None</span><br>\n Gene: <span class=\"serif\">None</span><br>\n \n Location: 104,637 - 105,248,\n (total: 612 nt)<br>\n <br>\n \n</div>\n<div class=\"focus-info\">\n \n\n \n\n \n\n\n \n</div>\n<div class=\"focus-urls\">\n <a class=\"wildcard-container\" data-wildcard-attrs=\"href\" href=\"http://blast.ncbi.nlm.nih.gov/Blast.cgi?PAGE=Proteins&PROGRAM=blastp&BLAST_PROGRAMS=blastp&QUERY=@!translation!@&LINK_LOC=protein&PAGE_TYPE=BlastSearch\" target=\"_blank\" data-locus=\"ctg48_92\">NCBI BlastP on this gene</a><br>\n <a href=\"http://www.ncbi.nlm.nih.gov/projects/sviewer/?Db=gene&amp;DbFrom=protein&amp;Cmd=Link&amp;noslider=1&amp;id=gnlXIOLGDDKG_93&amp;from=94637&amp;to=115248\" target=\"_new\">View genomic context</a><br>\n \n \n \n \n</div>\n<div class=\"focus-clipboard\">\n AA sequence: <span class=\"clipboard-copy wildcard-container\" data-locus=\"ctg48_92\" data-wildcard-attrs=\"data-seq\" data-seq=\"@!translation!@\">Copy to clipboard</span><br>\n Nucleotide sequence: <span class=\"clipboard-copy wildcard-container\" data-locus=\"ctg48_92\" data-wildcard-attrs=\"data-seq\" data-seq=\"@!dna!@\">Copy to clipboard</span><br>\n</div>",
      "dna": "ATGAAAAAATTTGTAATCTCATGCTGTCTGCTGGCGGCCTTTACCTCGGCCAGCGTGCTGGCAGATGCCTCCAGCGAGCTGAAGCAGCGCCTGGATAAGGTAAAAAGCTTCCACGCCACGTTCAGTCAGAAAGTGACTGACGGCAGCGGCGCATCCGTTCAGGACGGCGAGGGGGAAATGTGGGTGCAACGGCCAAATCTGTTTAACTGGCATATGACGGCCCCCGATGAGAGCACGCTGATTTCCGATGGTAAAACGCTGTGGTTCTACAATCCTTTTGTTGAACAGGTTAGCGCCAGCTGGCTGAAAGACGCCACCGGCAACACGCCGTTTATGCTGATCGCCCGCAATCAGGCCAGCGACTGGAAGCAGTATAATATCGCGCAGAAAGGAGACAACTTCTCACTGACGCCGAAATCTATCGACGGCAATCTGAAGCAGTTTGATATCAACGTATCAACCAACGGTACGATCAACCAGTTCAGCGCAGTAGAACAGGACGGCCAGCGCAGTAGCTATGCGCTGAAAAGTCAGCAGAACGGGGCTATCTCCGCTGATAAGTTCACGTTCACGCCACCAAAAGGCGTAACCCTGGACGATCAGCGTCAGTGA",
      "translation": "MKKFVISCCLLAAFTSASVLADASSELKQRLDKVKSFHATFSQKVTDGSGASVQDGEGEMWVQRPNLFNWHMTAPDESTLISDGKTLWFYNPFVEQVSASWLKDATGNTPFMLIARNQASDWKQYNIAQKGDNFSLTPKSIDGNLKQFDINVSTNGTINQFSAVEQDGQRSSYALKSQQNGAISADKFTFTPPKGVTLDDQRQ",
      "product": ""
     },
     {
      "start": 105314,
      "end": 108982,
      "strand": -1,
      "locus_tag": "ctg48_93",
      "type": "other",
      "description": "<div class=\"focus-intro\">\n <strong><span class=\"serif\">ctg48_93</span></strong><br>\n \n <br>\n Locus tag: <span class=\"serif\">ctg48_93</span><br>\n Protein ID: <span class=\"serif\">None</span><br>\n Gene: <span class=\"serif\">None</span><br>\n \n Location: 105,314 - 108,982,\n (total: 3669 nt)<br>\n <br>\n \n</div>\n<div class=\"focus-info\">\n \n\n \n\n \n\n\n \n</div>\n<div class=\"focus-urls\">\n <a class=\"wildcard-container\" data-wildcard-attrs=\"href\" href=\"http://blast.ncbi.nlm.nih.gov/Blast.cgi?PAGE=Proteins&PROGRAM=blastp&BLAST_PROGRAMS=blastp&QUERY=@!translation!@&LINK_LOC=protein&PAGE_TYPE=BlastSearch\" target=\"_blank\" data-locus=\"ctg48_93\">NCBI BlastP on this gene</a><br>\n <a href=\"http://www.ncbi.nlm.nih.gov/projects/sviewer/?Db=gene&amp;DbFrom=protein&amp;Cmd=Link&amp;noslider=1&amp;id=gnlXIOLGDDKG_93&amp;from=95314&amp;to=118982\" target=\"_new\">View genomic context</a><br>\n \n  <a href=\"knownclusterblast/region2/ctg48_93_mibig_hits.html\" target=\"_new\">MiBIG Hits</a><br>\n \n \n \n \n</div>\n<div class=\"focus-clipboard\">\n AA sequence: <span class=\"clipboard-copy wildcard-container\" data-locus=\"ctg48_93\" data-wildcard-attrs=\"data-seq\" data-seq=\"@!translation!@\">Copy to clipboard</span><br>\n Nucleotide sequence: <span class=\"clipboard-copy wildcard-container\" data-locus=\"ctg48_93\" data-wildcard-attrs=\"data-seq\" data-seq=\"@!dna!@\">Copy to clipboard</span><br>\n</div>",
      "dna": "TTGAGCCAGGAATATACAGAAGATAAAGAAGTTTCGTTACAACCGCTAAGCAGTGGACGCCGTCTGCTGGAAGCGTTACTGATTATTGTTGCTCTTTTCGCCATCTATCTCATGGTTGCGTTGTTGAGCTTCAATGCATCCGATCCAAGCTGGTCGCAAACTGCCTGGCACGAGCCTATCCATAACCTCGGTGGTGGAGTGGGTGCGTGGCTTGCCGATACGCTGTTTTTCATCTTTGGCGTGATGGCATATGCAATTCCTCCCGTTATTTTAGGCCTGTGTTGGATCACCTTCCGTCAGCGTAGCTCCCAGGAATATATCGACTATTTTGCCGTTGCTTTACGGCTTATCGGCGTACTTGCGCTGGTGGTGACCTCCTGTGGCCTGGCTGCGCTAAATGCTGATGATATGGGGTACTTCGCTTCCGGTGGCGTGATTGGCAGTCTGTTAAGCAATGCCATGGCTCCGTGGGTGAACGGCCCGGCCGGAACTTTAATCCTGCTTTGCGTCTGGGCGGCAGGCCTGACGCTGTATACCGGCTGGTCCTGGTTGACCATCGCTGAGAAAATTGGCGCGGTGGTGATGGGCGTGTTGACGTTTGCCAGTAATCGCTCCCGTGCGGATGAAAAGTGGCAGGAAGACGATGATTACGAGGAAGAGGATGCACCGGTCATCTCTTCACGGGCAACACGTAAAGACGAGGGTGATGACGTTCTGCTGGCAAAACACGCTTTGCCGGATGCTGAGGACGACGAACACGATCCGCTGTTGGCTAAGCCGCTGAAGGCAGCATCAGACGAATCTGCAGCACCTGCGGTTTCGGTGGCGGAAGTGGCTTCCACAGGTCAGGCTGCGGCAGTCAGCGCTGTTGCATCGACGAACGCCTTTGCTGCAGAAGCGACGAATACCGATGCTTTGCAGCATACCCCTTCGGCGCACCATGAACCTGTTGTCGCGCAGCCGCAGGCATCTGCTCTGTCGCAGCCGACTTCGCCTCCAGCACAGTCCGCTACACAACAGACTGCTCAACCGCCGGTCTATCGCTTCGAGATTCCGCAGGAAGTGCAGACCCCGCCGCCGGTTGCACCGTCTTATCAGGATGAGGATGACGGCCCACAAATGGGGAACTGGCGTGAAGCTTCTTCCTCACCGTTTGAATTCTCACCGCAGTCGACCTCACATGCTGCTGCGACGATAGCGACAGCGGCAGGTGTAGGCGCTGCCGTTGTGCAGGCCTCAGATAACGCGATGCCGTTTATGCCTGGCTTCAGCGCGACCAGCGATGATGACGATAATCCGCAGGTGAAGCAGGGGATTGGCCCTGAACTGCCACGACCGAAACCGGTTAAACTCCCGACGCGGCGCGAACTGGCTTCCTATGGTATTAAGCTGCCTTCGCAGCGGATGGCCGAAGAAAAAGCCAGAGAGGAAGAACTGCGTCAGCAGCAGGAACAGCAGCAGGCCGCAGCCCGTTATGCTGTGCCACAACTGAGTGATGAACAGGATAACGAAGCCGAAGAGGCAAGCCTGCGCGCAGCATTCCTTGCACAGCAGCAACAGCGCTATGGTGAAGCTCTTTCTCCTGAGGAAGAGGATCTGGTGCAGCAGGCCGCGCTGGCCAGCCAGTTTGCTGCACAGCAGCAACAGCGTTATGCGGCTGAGAGCGCACCGGCTGCGTCGTCCGCACCGTCTGCATCAGAACCTGCAGCTCCAACGTTTACTCTGGATACCTCTTCTGCATTCGACTTCTCACCAATGGACGATCTGGTGGATGACGGTCCTGCCGAGCCTCTGTTTATGCCATCGGCAGTCACAGAACCAGAGCACGTTGCGCCTCAGTGGCAACAACCGCCGGTAAGTACATATCAACAACCGCAGTCGTCAGTCAGCGCTCAGCAGCCTCAGGCTTTGGTTACTGCGCCACAGCGACAGTGGCGTGAAGAGCCTGCTTCCCAGTGGCAGAAAGCGGAGCCAGAATCGCAGCGGCAGCCGGAGCCAGATAGCTGGCAGTCAGCACGGGAGCAAGCGGCCGATCCTGCAGCGGCTTCAGCCTGGCGACCTGTGCCAGCCGCGCAGGCCGTTCAGCCACCGGCAACCGTTGAGCCTGTCGCAGCCGAACCGGATATGGATAGCCTGATCCATCCGTTCCTGGTTCGTCACGAGCAGCCGACGTATAAGCCGACGACACCACTGCCTAGCCTCGATCTGTTGACCTCTCCGCCAACGGAAACCGAGCCGGTCGATCACTTTGCGCTTGAGCAGACCTCGCGTCTGATCGAAGCACGGCTGGCAGATTATCGCGTTAAAGCTGAAGTCGTGGGTAACTCGCCAGGGCCGGTAATCACGCGCTTTGAGCTGGATCTGGCACCTGGCGTGAAAGCAGCGCGAATTTCTAACCTTTCCCGCGATCTGGCCCGTTCCCTTTCTGCCGTCGCCGTGCGCGTGGTGGAAGTGATCCCGGGGCGGCCTTACGTTGGCCTGGAGTTGCCTAACCAGAAACGCCAGACGGTTTATCTGCGAGAAGTGCTGAACTGCCCGGCGTTCCTGGACAACCCGTCGCCGCTGTCTATCGTTCTCGGTAAGGATATTTCCGGCGAGCCGGTGGTGGCCGATCTGGGTAAAATGCCTCACCTGCTGGTTGCCGGTACGACCGGTTCCGGTAAGTCTGTGGGCGTTAACGCGATGATCCTCAGCATCCTGTATAAAGCGACGCCGAAAGAAGTGCGCTTTATCATGATCGACCCGAAAATGCTTGAGCTGTCGGTCTACGAAGGTATCCCGCATCTGCTAACCGATGTGGTTACGGATATGAAAGATGCAGCAAATGCCCTGCGCTGGTGTGTGGTTGAGATGGAACGTCGTTACAAGCTGATGTCAGCGCTTGGCGTGCGTAACATTGCTGGCTACAACGAAAAAGTCGATTTGGCAGAAGAGATGGGGCGCCCGATTCCCGATCCGTTCTGGAAACCAACCGACAGTATGGACATGACGCCACCGGTGCTGCAGAAAGAGCCTTACATCGTGGTGATGGTCGATGAATTTGCCGACCTGATTATGACCGTAGGTAAAAAGGTGGAGGAGTTGATCGCTCGCCTGGCGCAGAAAGCCCGTGCCGCCGGTATTCACCTGGTGCTGGCTACTCAGCGTCCTTCGGTGGACGTGATCACCGGTCTGATCAAGGCGAATATTCCAACCCGTATCGCCTTTACCGTATCGAGTAAAATTGACTCGCGCACGATCCTCGATCAGGGCGGCGCGGAGTCGTTGTTGGGTATGGGCGATATGCTTTATCTGGCCCCGAACTCATCAATCCCTGTCCGTGTGCACGGTGCTTTTGTTCGCGATCAGGAAGTTCACGCGGTGGTGAAAGACTGGAAAGCGCGCGAGCGGCCAAAATATAAAGAAGGTATTCTCAGCGGCGGCGATGATGGTGAATCCGCAGGCGGCGGCATGGAAGGGGATGAAGAACTCGACCAGCTGTTTGACCAGGCCGTTGCCTTCGTGGTGGATAAGCGCCGCGCCTCAATTTCCGGGGTGCAGCGTCAGTTCCGTATCGGCTATAACCGCGCCGCGCGCATCATCGAACAGATGGAAGCGCAGGGCATTGTGTCATCGCCAGGTCACAACGGGAACCGTGAAGTACTGGCACCGCCACCGCATGAAATGTGA",
      "translation": "LSQEYTEDKEVSLQPLSSGRRLLEALLIIVALFAIYLMVALLSFNASDPSWSQTAWHEPIHNLGGGVGAWLADTLFFIFGVMAYAIPPVILGLCWITFRQRSSQEYIDYFAVALRLIGVLALVVTSCGLAALNADDMGYFASGGVIGSLLSNAMAPWVNGPAGTLILLCVWAAGLTLYTGWSWLTIAEKIGAVVMGVLTFASNRSRADEKWQEDDDYEEEDAPVISSRATRKDEGDDVLLAKHALPDAEDDEHDPLLAKPLKAASDESAAPAVSVAEVASTGQAAAVSAVASTNAFAAEATNTDALQHTPSAHHEPVVAQPQASALSQPTSPPAQSATQQTAQPPVYRFEIPQEVQTPPPVAPSYQDEDDGPQMGNWREASSSPFEFSPQSTSHAAATIATAAGVGAAVVQASDNAMPFMPGFSATSDDDDNPQVKQGIGPELPRPKPVKLPTRRELASYGIKLPSQRMAEEKAREEELRQQQEQQQAAARYAVPQLSDEQDNEAEEASLRAAFLAQQQQRYGEALSPEEEDLVQQAALASQFAAQQQQRYAAESAPAASSAPSASEPAAPTFTLDTSSAFDFSPMDDLVDDGPAEPLFMPSAVTEPEHVAPQWQQPPVSTYQQPQSSVSAQQPQALVTAPQRQWREEPASQWQKAEPESQRQPEPDSWQSAREQAADPAAASAWRPVPAAQAVQPPATVEPVAAEPDMDSLIHPFLVRHEQPTYKPTTPLPSLDLLTSPPTETEPVDHFALEQTSRLIEARLADYRVKAEVVGNSPGPVITRFELDLAPGVKAARISNLSRDLARSLSAVAVRVVEVIPGRPYVGLELPNQKRQTVYLREVLNCPAFLDNPSPLSIVLGKDISGEPVVADLGKMPHLLVAGTTGSGKSVGVNAMILSILYKATPKEVRFIMIDPKMLELSVYEGIPHLLTDVVTDMKDAANALRWCVVEMERRYKLMSALGVRNIAGYNEKVDLAEEMGRPIPDPFWKPTDSMDMTPPVLQKEPYIVVMVDEFADLIMTVGKKVEELIARLAQKARAAGIHLVLATQRPSVDVITGLIKANIPTRIAFTVSSKIDSRTILDQGGAESLLGMGDMLYLAPNSSIPVRVHGAFVRDQEVHAVVKDWKARERPKYKEGILSGGDDGESAGGGMEGDEELDQLFDQAVAFVVDKRRASISGVQRQFRIGYNRAARIIEQMEAQGIVSSPGHNGNREVLAPPPHEM",
      "product": ""
     },
     {
      "start": 109103,
      "end": 109597,
      "strand": -1,
      "locus_tag": "ctg48_94",
      "type": "regulatory",
      "description": "<div class=\"focus-intro\">\n <strong><span class=\"serif\">ctg48_94</span></strong><br>\n \n <br>\n Locus tag: <span class=\"serif\">ctg48_94</span><br>\n Protein ID: <span class=\"serif\">None</span><br>\n Gene: <span class=\"serif\">None</span><br>\n \n Location: 109,103 - 109,597,\n (total: 495 nt)<br>\n <br>\n \n  regulatory (smcogs) SMCOG1120:AsnC family transcriptional regulator (Score: 175.2; E-value: 1e-53)<br>\n \n</div>\n<div class=\"focus-info\">\n \n\n \n\n \n\n\n \n</div>\n<div class=\"focus-urls\">\n <a class=\"wildcard-container\" data-wildcard-attrs=\"href\" href=\"http://blast.ncbi.nlm.nih.gov/Blast.cgi?PAGE=Proteins&PROGRAM=blastp&BLAST_PROGRAMS=blastp&QUERY=@!translation!@&LINK_LOC=protein&PAGE_TYPE=BlastSearch\" target=\"_blank\" data-locus=\"ctg48_94\">NCBI BlastP on this gene</a><br>\n <a href=\"http://www.ncbi.nlm.nih.gov/projects/sviewer/?Db=gene&amp;DbFrom=protein&amp;Cmd=Link&amp;noslider=1&amp;id=gnlXIOLGDDKG_93&amp;from=99103&amp;to=119597\" target=\"_new\">View genomic context</a><br>\n \n  <a href=\"knownclusterblast/region2/ctg48_94_mibig_hits.html\" target=\"_new\">MiBIG Hits</a><br>\n \n \n \n \n</div>\n<div class=\"focus-clipboard\">\n AA sequence: <span class=\"clipboard-copy wildcard-container\" data-locus=\"ctg48_94\" data-wildcard-attrs=\"data-seq\" data-seq=\"@!translation!@\">Copy to clipboard</span><br>\n Nucleotide sequence: <span class=\"clipboard-copy wildcard-container\" data-locus=\"ctg48_94\" data-wildcard-attrs=\"data-seq\" data-seq=\"@!dna!@\">Copy to clipboard</span><br>\n</div>",
      "dna": "ATGGTAGACAATAAAAAACGACCGGGTAAAGACCTTGACAGAATCGACCGCAACATCCTGAATGAATTACAGAAGGATGGGCGTATTTCTAACGTTGAACTATCCAAACGCGTGGGACTATCCCCAACGCCGTGTCTGGAGCGTGTGCGTCGCCTGGAGCGCCAGGGCTTCATTCTTGGCTATACCGCGCAGCTGAATCCACACTATCTTGACGCTTCTCTGCTGGTTTTCGTTGAGATTACTCTGAATCGTGGCGCGCCAGACGTGTTTGAACAATTTAACGCCGCCGTGCAAAAACTTGAGGAAACTCAAGAGTGTCACCTCGTTTCCGGTGATTTCGACTATCTGTTGAAAACGCGCGTACCTGACATGTCCGCCTACCGTAAATTACTCGGCGAAACGCTGCTGCGCCTGCCGGGAGTGAACGATACGCGTACCTATGTAGTCATGGAAGAAGTGAAACAAAGTAACCGTTTAGTGATTAAGACCCGGTAA",
      "translation": "MVDNKKRPGKDLDRIDRNILNELQKDGRISNVELSKRVGLSPTPCLERVRRLERQGFILGYTAQLNPHYLDASLLVFVEITLNRGAPDVFEQFNAAVQKLEETQECHLVSGDFDYLLKTRVPDMSAYRKLLGETLLRLPGVNDTRTYVVMEEVKQSNRLVIKTR",
      "product": ""
     }
    ],
    "clusters": [
     {
      "start": 94080,
      "end": 100300,
      "tool": "rule-based-clusters",
      "neighbouring_start": 84080,
      "neighbouring_end": 110300,
      "product": "thiopeptide",
      "category": "RiPP",
      "height": 2,
      "kind": "protocluster",
      "prefix": ""
     }
    ],
    "sites": {
     "ttaCodons": [],
     "bindingSites": [
      {
       "loc": 84321,
       "len": 10
      }
     ]
    },
    "type": "thiopeptide",
    "products": [
     "thiopeptide"
    ],
    "product_categories": [
     "RiPP"
    ],
    "cssClass": "RiPP thiopeptide",
    "anchor": "r48c2"
   }
  ]
 }
];
var all_regions = {
 "order": [
  "r2c1",
  "r11c1",
  "r11c2",
  "r22c1",
  "r43c1",
  "r44c1",
  "r44c2",
  "r45c1",
  "r46c1",
  "r48c1",
  "r48c2"
 ],
 "r2c1": {
  "start": 107212,
  "end": 150013,
  "idx": 1,
  "orfs": [
   {
    "start": 108569,
    "end": 109120,
    "strand": -1,
    "locus_tag": "ctg2_116",
    "type": "other",
    "description": "<div class=\"focus-intro\">\n <strong><span class=\"serif\">ctg2_116</span></strong><br>\n \n <br>\n Locus tag: <span class=\"serif\">ctg2_116</span><br>\n Protein ID: <span class=\"serif\">None</span><br>\n Gene: <span class=\"serif\">None</span><br>\n \n Location: 108,569 - 109,120,\n (total: 552 nt)<br>\n <br>\n \n</div>\n<div class=\"focus-info\">\n \n\n \n\n \n\n\n \n</div>\n<div class=\"focus-urls\">\n <a class=\"wildcard-container\" data-wildcard-attrs=\"href\" href=\"http://blast.ncbi.nlm.nih.gov/Blast.cgi?PAGE=Proteins&PROGRAM=blastp&BLAST_PROGRAMS=blastp&QUERY=@!translation!@&LINK_LOC=protein&PAGE_TYPE=BlastSearch\" target=\"_blank\" data-locus=\"ctg2_116\">NCBI BlastP on this gene</a><br>\n <a href=\"http://www.ncbi.nlm.nih.gov/projects/sviewer/?Db=gene&amp;DbFrom=protein&amp;Cmd=Link&amp;noslider=1&amp;id=gnlXIOLGDDKG_2&amp;from=98569&amp;to=119120\" target=\"_new\">View genomic context</a><br>\n \n \n \n \n</div>\n<div class=\"focus-clipboard\">\n AA sequence: <span class=\"clipboard-copy wildcard-container\" data-locus=\"ctg2_116\" data-wildcard-attrs=\"data-seq\" data-seq=\"@!translation!@\">Copy to clipboard</span><br>\n Nucleotide sequence: <span class=\"clipboard-copy wildcard-container\" data-locus=\"ctg2_116\" data-wildcard-attrs=\"data-seq\" data-seq=\"@!dna!@\">Copy to clipboard</span><br>\n</div>",
    "dna": "ATGTTGGTGACTATGTCTGAAAAAGAGTTAGTTCGCGCCCAGGTTATCCAGGCTGTTTGTGACAAACGGTTACGTCGGCGTGATGCTGCGAGTCAGCTGGATCTTAGCGAACGCCAGATCCAGCGTCTGATGGATAAGTTCCGCTCGTCAGGCACCCCTGGGTTGGCCAGTTTAAGACGTGGCAAACCGGGAAACAATAATCTTCCTGAACAACTTAGAATGAAGGTTCTGGCGCTGCTACGTGAAAATTACAGCGACTTCGGACCTACACTGGCCACAGAAAAACTCAGGGAACGCCACCAGATAACGATCTCTGTAGAAACCGTTCGTCACTGGATGATTGTCGCCGGCCTCTGGGTTCCCCATGCCCGACGCAGGCCTCGGGTCTACCAACCACGCTATCGCCGCGACTGTCTCGGCGAACTTATTCAAATCGACGGCTCTCACCATGACTGGACACAGCGAAAGCCATCGATAGCAATGTACAGGCTGCTCTTAAAGCCACTGCCATCGAAGAAGGGTCTGCATCCATTAACTATAAAACAGCAATAG",
    "translation": "MLVTMSEKELVRAQVIQAVCDKRLRRRDAASQLDLSERQIQRLMDKFRSSGTPGLASLRRGKPGNNNLPEQLRMKVLALLRENYSDFGPTLATEKLRERHQITISVETVRHWMIVAGLWVPHARRRPRVYQPRYRRDCLGELIQIDGSHHDWTQRKPSIAMYRLLLKPLPSKKGLHPLTIKQQ",
    "product": ""
   },
   {
    "start": 109361,
    "end": 109882,
    "strand": -1,
    "locus_tag": "ctg2_117",
    "type": "other",
    "description": "<div class=\"focus-intro\">\n <strong><span class=\"serif\">ctg2_117</span></strong><br>\n \n <br>\n Locus tag: <span class=\"serif\">ctg2_117</span><br>\n Protein ID: <span class=\"serif\">None</span><br>\n Gene: <span class=\"serif\">None</span><br>\n \n Location: 109,361 - 109,882,\n (total: 522 nt)<br>\n <br>\n \n</div>\n<div class=\"focus-info\">\n \n\n \n\n \n\n\n \n</div>\n<div class=\"focus-urls\">\n <a class=\"wildcard-container\" data-wildcard-attrs=\"href\" href=\"http://blast.ncbi.nlm.nih.gov/Blast.cgi?PAGE=Proteins&PROGRAM=blastp&BLAST_PROGRAMS=blastp&QUERY=@!translation!@&LINK_LOC=protein&PAGE_TYPE=BlastSearch\" target=\"_blank\" data-locus=\"ctg2_117\">NCBI BlastP on this gene</a><br>\n <a href=\"http://www.ncbi.nlm.nih.gov/projects/sviewer/?Db=gene&amp;DbFrom=protein&amp;Cmd=Link&amp;noslider=1&amp;id=gnlXIOLGDDKG_2&amp;from=99361&amp;to=119882\" target=\"_new\">View genomic context</a><br>\n \n \n \n \n</div>\n<div class=\"focus-clipboard\">\n AA sequence: <span class=\"clipboard-copy wildcard-container\" data-locus=\"ctg2_117\" data-wildcard-attrs=\"data-seq\" data-seq=\"@!translation!@\">Copy to clipboard</span><br>\n Nucleotide sequence: <span class=\"clipboard-copy wildcard-container\" data-locus=\"ctg2_117\" data-wildcard-attrs=\"data-seq\" data-seq=\"@!dna!@\">Copy to clipboard</span><br>\n</div>",
    "dna": "GTGCGTATTCATCATTCTACTAAAGCCAGGAAGCTTTACCGCAAGATCAATACAACCACGTGGGGCGTTGATCGCAACGATCACGGCGGTGAGTACCGTTGGCAACGACACAGCAAAAATAAGGTGGATGAAAATCTGCCGTCGCGTGAAGGCATGCATGGCCAGCATGGCCGGGGCCGAGACTACACGCCGTTATATAAATTCCTGCTCAGCAAAGTGGGCCAGGTCTGGGACGAAGTCTACAGTGAGGCTGTCAGCCGATTGGACAAGCCAGATCCGATTTTCTATATGGTCATGCTGCGCAGAAAAGAATGGCGCAGCTATGTTCGCTGCGATGAATCAAGTTTTTACAGTGGGCTGTGTATCGATGATGCAGGCTTATTGCAAAAGGTGAACCCGGCATTTACCGCAGAAGACATCCCGGTGAGTTGCGATTGCTGCACTTATACATTTAACGGCGAACCAGTGCCGGTAAGCAGTAAGAACTGGATGAAGCCGCTTGAAGAGGAGGATTGGGAATGA",
    "translation": "VRIHHSTKARKLYRKINTTTWGVDRNDHGGEYRWQRHSKNKVDENLPSREGMHGQHGRGRDYTPLYKFLLSKVGQVWDEVYSEAVSRLDKPDPIFYMVMLRRKEWRSYVRCDESSFYSGLCIDDAGLLQKVNPAFTAEDIPVSCDCCTYTFNGEPVPVSSKNWMKPLEEEDWE",
    "product": ""
   },
   {
    "start": 110084,
    "end": 111178,
    "strand": 1,
    "locus_tag": "ctg2_118",
    "type": "other",
    "description": "<div class=\"focus-intro\">\n <strong><span class=\"serif\">ctg2_118</span></strong><br>\n \n <br>\n Locus tag: <span class=\"serif\">ctg2_118</span><br>\n Protein ID: <span class=\"serif\">None</span><br>\n Gene: <span class=\"serif\">None</span><br>\n \n Location: 110,084 - 111,178,\n (total: 1095 nt)<br>\n <br>\n \n</div>\n<div class=\"focus-info\">\n \n\n \n\n \n\n\n \n</div>\n<div class=\"focus-urls\">\n <a class=\"wildcard-container\" data-wildcard-attrs=\"href\" href=\"http://blast.ncbi.nlm.nih.gov/Blast.cgi?PAGE=Proteins&PROGRAM=blastp&BLAST_PROGRAMS=blastp&QUERY=@!translation!@&LINK_LOC=protein&PAGE_TYPE=BlastSearch\" target=\"_blank\" data-locus=\"ctg2_118\">NCBI BlastP on this gene</a><br>\n <a href=\"http://www.ncbi.nlm.nih.gov/projects/sviewer/?Db=gene&amp;DbFrom=protein&amp;Cmd=Link&amp;noslider=1&amp;id=gnlXIOLGDDKG_2&amp;from=100084&amp;to=121178\" target=\"_new\">View genomic context</a><br>\n \n \n \n \n</div>\n<div class=\"focus-clipboard\">\n AA sequence: <span class=\"clipboard-copy wildcard-container\" data-locus=\"ctg2_118\" data-wildcard-attrs=\"data-seq\" data-seq=\"@!translation!@\">Copy to clipboard</span><br>\n Nucleotide sequence: <span class=\"clipboard-copy wildcard-container\" data-locus=\"ctg2_118\" data-wildcard-attrs=\"data-seq\" data-seq=\"@!dna!@\">Copy to clipboard</span><br>\n</div>",
    "dna": "ATGTGGATTTGGCAGCAGGAAAATTGGCCGGCGTTCAGCTGGGATCGTCAGCGCATCGAGCCGCTGCTGCGCGCTACGCGTTTTTTGCAGGGGAAACTCTACGGTAGCAGCATGTTGCTGGATGAGGCAAACAGCACGCTGGATAACGTTCTGGCCAACATTCTCTACTCCAGTGATATCGAAGGAGAACGCGTTAACGCCCACTCGGTGCGATCCTCGCTGGCGCATCATCTCGGTATTGAGGACGGCATGACCTATGCCGTGGATAAAAAAACCGAAGGCCTGGTGGCATCGGCGCTGGACGCTATCGAAAATCTCGACCAGCCGCTGTCTCTGGCGCGATTGCTGCACTGGCACGCCCTGCTTTTCCCCGCCGGTTCCGGCCTGCTCTATCCCATTGTCGGCGGCCAGCTGCGCAGCGGTCCGGTGCGGGTGGTTTCGGGCCGTCTTGAAAAACCGGTTGTGCATTTTGAAGGACCGGATAGCGCATCGATTGCCGACGACGTTGATGCATTTTTACAGTGGTTTAACGACAGCCGCAACGATCCGGAACTAGACCCGCTGCTGCGCGCCGGGATTGCCCATCTGAGATTTTTAACGCTTCATCCTTTTGAAGACGGTAATGGCAGGATCGGCCGTCTGATTATGGACCTGGCGCTGGCGCAAGCGGAAAGCAACACGGTCAGGCTCTACGCGATGTCGCGCACGATTAATATCCACCGGCAGGACTACTATCAGGTGCTGGAAAATACCCAGCGCGGCGAGCTGGATATCACCGTCTGGCTGAGCTGGTTTATCGACATGCTCAGAGCCTCGATTGAAGAAACGCTGGCGGTTATCGATAAAACCGTGTTTAAAACTCGCTACTGGCAGCAGTTCGACGCCGCGCAGATTGGAACCGAGCAGATTAAGGTACTTAACCGCCTGCTCGACGGCGATTTTAGCGACGGCATCAATAACAGCCAGTACAAGGCGGTGGCGAAGGTTAGCCGCGCCACCGCCACGCGCCATCTGGCACAGCTGGTCGAACTGGGATATCTGCTGGCCAGCCCCGGCGGCGGGCGCAGCGCTCGTTATGGCTTGAACCGTCTCTAA",
    "translation": "MWIWQQENWPAFSWDRQRIEPLLRATRFLQGKLYGSSMLLDEANSTLDNVLANILYSSDIEGERVNAHSVRSSLAHHLGIEDGMTYAVDKKTEGLVASALDAIENLDQPLSLARLLHWHALLFPAGSGLLYPIVGGQLRSGPVRVVSGRLEKPVVHFEGPDSASIADDVDAFLQWFNDSRNDPELDPLLRAGIAHLRFLTLHPFEDGNGRIGRLIMDLALAQAESNTVRLYAMSRTINIHRQDYYQVLENTQRGELDITVWLSWFIDMLRASIEETLAVIDKTVFKTRYWQQFDAAQIGTEQIKVLNRLLDGDFSDGINNSQYKAVAKVSRATATRHLAQLVELGYLLASPGGGRSARYGLNRL",
    "product": ""
   },
   {
    "start": 111267,
    "end": 112496,
    "strand": -1,
    "locus_tag": "ctg2_119",
    "type": "transport",
    "description": "<div class=\"focus-intro\">\n <strong><span class=\"serif\">ctg2_119</span></strong><br>\n \n <br>\n Locus tag: <span class=\"serif\">ctg2_119</span><br>\n Protein ID: <span class=\"serif\">None</span><br>\n Gene: <span class=\"serif\">None</span><br>\n \n Location: 111,267 - 112,496,\n (total: 1230 nt)<br>\n <br>\n \n  transport (smcogs) SMCOG1184:major facilitator transporter (Score: 355.7; E-value: 3.8e-108)<br>\n \n</div>\n<div class=\"focus-info\">\n \n\n \n\n \n\n\n \n</div>\n<div class=\"focus-urls\">\n <a class=\"wildcard-container\" data-wildcard-attrs=\"href\" href=\"http://blast.ncbi.nlm.nih.gov/Blast.cgi?PAGE=Proteins&PROGRAM=blastp&BLAST_PROGRAMS=blastp&QUERY=@!translation!@&LINK_LOC=protein&PAGE_TYPE=BlastSearch\" target=\"_blank\" data-locus=\"ctg2_119\">NCBI BlastP on this gene</a><br>\n <a href=\"http://www.ncbi.nlm.nih.gov/projects/sviewer/?Db=gene&amp;DbFrom=protein&amp;Cmd=Link&amp;noslider=1&amp;id=gnlXIOLGDDKG_2&amp;from=101267&amp;to=122496\" target=\"_new\">View genomic context</a><br>\n \n  <a href=\"knownclusterblast/region1/ctg2_119_mibig_hits.html\" target=\"_new\">MiBIG Hits</a><br>\n \n \n  <a href=\"http://blast.jcvi.org/er-blast/index.cgi?project=transporter;program=blastp;database=pub/transporter.pep;sequence=sequence%%0AMEKEIALPCSHKTDASRMRTEVPALPVSALLALAMTGFICIITETLPAGLLPQIAAGLDISNSLAGQTVTAYALGSLLAAIPLTIATQSWRRRNVLLLAIAGFFIFNTITALSSSYWLTLAARFLAGMAAGLSWSLLAGYARRMVAVQQQGKAMAIAMSGTPIALSLGLPLGTWLGEIIGWRSIFAAVSALTIMLAIWVLARVPDYPGQPRHERMPLRQVLTTKGVRPVLSVVIVWMLAHNILYTYIAPFLASAGLAPSVDAVLLIFGLSALLAIAFTGKLVDRHLRSSVLVSLAVFALVSLVFMFFSQQPVAIYLGVAVWGLSFGGAATLLQTALADTAGEGADIALSMNVVAWNGAIAAAGISGGILLDNWGAPALPPALILLLAVAFVITWRARQHGFRKGARMGH\" target=\"_new\">TransportDB BLAST on this gene</a><br>\n \n \n \n</div>\n<div class=\"focus-clipboard\">\n AA sequence: <span class=\"clipboard-copy wildcard-container\" data-locus=\"ctg2_119\" data-wildcard-attrs=\"data-seq\" data-seq=\"@!translation!@\">Copy to clipboard</span><br>\n Nucleotide sequence: <span class=\"clipboard-copy wildcard-container\" data-locus=\"ctg2_119\" data-wildcard-attrs=\"data-seq\" data-seq=\"@!dna!@\">Copy to clipboard</span><br>\n</div>",
    "dna": "ATGGAGAAAGAAATCGCGCTACCTTGTTCACATAAAACCGATGCCTCACGAATGCGAACGGAAGTGCCTGCACTGCCGGTTTCCGCGCTGCTGGCGCTGGCGATGACAGGGTTTATCTGCATCATAACGGAGACGCTGCCAGCGGGATTATTGCCGCAGATAGCGGCAGGGCTCGACATTTCCAACTCACTCGCAGGACAGACGGTTACCGCCTATGCGCTGGGTTCGCTACTTGCTGCCATTCCTCTGACTATTGCTACACAAAGCTGGCGGCGCAGAAATGTGCTGTTGCTGGCGATTGCGGGATTTTTTATTTTCAACACCATTACCGCGCTGTCGTCCAGCTACTGGCTGACCCTTGCCGCACGGTTCTTAGCCGGTATGGCTGCCGGGCTGTCGTGGAGCCTGCTGGCCGGTTACGCCCGGCGAATGGTGGCGGTTCAGCAACAGGGAAAAGCGATGGCAATTGCGATGTCAGGCACACCGATCGCGCTGTCCCTGGGCTTACCGCTGGGTACCTGGCTTGGTGAAATAATTGGCTGGCGCAGCATCTTTGCAGCCGTTTCTGCGCTGACGATTATGCTGGCGATCTGGGTGCTGGCCAGAGTGCCTGACTATCCTGGACAGCCGCGCCATGAACGCATGCCGTTGCGGCAGGTGCTAACGACCAAAGGGGTACGGCCGGTGCTCAGCGTGGTCATTGTCTGGATGCTGGCGCATAACATTCTTTACACTTACATTGCCCCATTCCTTGCATCCGCCGGGCTGGCGCCTTCCGTGGATGCGGTGCTGCTGATCTTTGGGTTATCTGCGCTGCTGGCGATTGCATTCACCGGAAAGTTGGTGGACCGACATCTGCGCAGTAGTGTACTGGTGAGCCTGGCGGTATTCGCGCTTGTTTCACTGGTATTTATGTTCTTTTCTCAGCAACCTGTAGCGATCTATCTCGGTGTGGCGGTCTGGGGGTTAAGCTTTGGCGGTGCGGCTACGCTGTTACAGACTGCGCTTGCGGATACGGCAGGCGAGGGTGCAGACATCGCGCTGTCGATGAACGTGGTGGCCTGGAATGGTGCGATTGCTGCGGCGGGTATTTCCGGCGGGATACTGCTGGATAACTGGGGAGCACCGGCGCTGCCGCCGGCACTGATTCTGTTGCTGGCCGTCGCTTTTGTTATCACCTGGCGGGCACGGCAGCATGGCTTTCGAAAAGGAGCGCGAATGGGGCATTAA",
    "translation": "MEKEIALPCSHKTDASRMRTEVPALPVSALLALAMTGFICIITETLPAGLLPQIAAGLDISNSLAGQTVTAYALGSLLAAIPLTIATQSWRRRNVLLLAIAGFFIFNTITALSSSYWLTLAARFLAGMAAGLSWSLLAGYARRMVAVQQQGKAMAIAMSGTPIALSLGLPLGTWLGEIIGWRSIFAAVSALTIMLAIWVLARVPDYPGQPRHERMPLRQVLTTKGVRPVLSVVIVWMLAHNILYTYIAPFLASAGLAPSVDAVLLIFGLSALLAIAFTGKLVDRHLRSSVLVSLAVFALVSLVFMFFSQQPVAIYLGVAVWGLSFGGAATLLQTALADTAGEGADIALSMNVVAWNGAIAAAGISGGILLDNWGAPALPPALILLLAVAFVITWRARQHGFRKGARMGH",
    "product": ""
   },
   {
    "start": 112684,
    "end": 113292,
    "strand": 1,
    "locus_tag": "ctg2_120",
    "type": "regulatory",
    "description": "<div class=\"focus-intro\">\n <strong><span class=\"serif\">ctg2_120</span></strong><br>\n \n <br>\n Locus tag: <span class=\"serif\">ctg2_120</span><br>\n Protein ID: <span class=\"serif\">None</span><br>\n Gene: <span class=\"serif\">None</span><br>\n \n Location: 112,684 - 113,292,\n (total: 609 nt)<br>\n <br>\n \n  regulatory (smcogs) SMCOG1057:TetR family transcriptional regulator (Score: 68; E-value: 2.3e-20)<br>\n \n</div>\n<div class=\"focus-info\">\n \n\n \n\n \n\n\n \n</div>\n<div class=\"focus-urls\">\n <a class=\"wildcard-container\" data-wildcard-attrs=\"href\" href=\"http://blast.ncbi.nlm.nih.gov/Blast.cgi?PAGE=Proteins&PROGRAM=blastp&BLAST_PROGRAMS=blastp&QUERY=@!translation!@&LINK_LOC=protein&PAGE_TYPE=BlastSearch\" target=\"_blank\" data-locus=\"ctg2_120\">NCBI BlastP on this gene</a><br>\n <a href=\"http://www.ncbi.nlm.nih.gov/projects/sviewer/?Db=gene&amp;DbFrom=protein&amp;Cmd=Link&amp;noslider=1&amp;id=gnlXIOLGDDKG_2&amp;from=102684&amp;to=123292\" target=\"_new\">View genomic context</a><br>\n \n \n \n \n</div>\n<div class=\"focus-clipboard\">\n AA sequence: <span class=\"clipboard-copy wildcard-container\" data-locus=\"ctg2_120\" data-wildcard-attrs=\"data-seq\" data-seq=\"@!translation!@\">Copy to clipboard</span><br>\n Nucleotide sequence: <span class=\"clipboard-copy wildcard-container\" data-locus=\"ctg2_120\" data-wildcard-attrs=\"data-seq\" data-seq=\"@!dna!@\">Copy to clipboard</span><br>\n</div>",
    "dna": "ATGGCTGCGATGGGAAGACCAAGAACATTTGACCGTGATAAAGCGATTGAAGACGCCATGCACCTGTTCTGGCAGCACGGCTACGAGTCCACCTCTCTCGCCCAGCTCAAGGCCAGAATTAACAAGGGCATCTCCGCCCCCAGCTTCTATGCGGCCTTCGGTTCTAAAGAGGCGCTATTTCGCGAGTGCGTGCAGCGATATCTGGCTACCCATGGCCAGGTAACTGAATTTCTGTGGAACAGCCGTTTGTCACCGCGGGAAGCGATTGAAACCACGCTGCGATCTTCAGCGAAAATGCAGTGCGATCCCAGTCACCCGCCGGGATGTATGGTGGCATTGGGCACAATGAGCGCCACCTCCGCCGAGCACGCCGATGTTACCGAACCGCTGGTCTGTTCGCGTAACCGCACCAGTGAAGGAATTCTGGCTGCTTTTCAGCGAGCGGCCGACAGCGGCGAGCTGAAAAAGGGGGCTGATGTCAACGCCCTCGCCACCCTTTTCACCACCTTCCTGTTCGGATTGTCCATTCAGGCACGTGATGGTGCCAGCCTCGACCAGCTGAATAGCGCGATTACACAGATCATGCAGCTGTGGGATGCAGCGGCGTAA",
    "translation": "MAAMGRPRTFDRDKAIEDAMHLFWQHGYESTSLAQLKARINKGISAPSFYAAFGSKEALFRECVQRYLATHGQVTEFLWNSRLSPREAIETTLRSSAKMQCDPSHPPGCMVALGTMSATSAEHADVTEPLVCSRNRTSEGILAAFQRAADSGELKKGADVNALATLFTTFLFGLSIQARDGASLDQLNSAITQIMQLWDAAA",
    "product": ""
   },
   {
    "start": 113294,
    "end": 114043,
    "strand": -1,
    "locus_tag": "ctg2_121",
    "type": "other",
    "description": "<div class=\"focus-intro\">\n <strong><span class=\"serif\">ctg2_121</span></strong><br>\n \n <br>\n Locus tag: <span class=\"serif\">ctg2_121</span><br>\n Protein ID: <span class=\"serif\">None</span><br>\n Gene: <span class=\"serif\">None</span><br>\n \n Location: 113,294 - 114,043,\n (total: 750 nt)<br>\n <br>\n \n</div>\n<div class=\"focus-info\">\n \n\n \n\n \n\n\n \n</div>\n<div class=\"focus-urls\">\n <a class=\"wildcard-container\" data-wildcard-attrs=\"href\" href=\"http://blast.ncbi.nlm.nih.gov/Blast.cgi?PAGE=Proteins&PROGRAM=blastp&BLAST_PROGRAMS=blastp&QUERY=@!translation!@&LINK_LOC=protein&PAGE_TYPE=BlastSearch\" target=\"_blank\" data-locus=\"ctg2_121\">NCBI BlastP on this gene</a><br>\n <a href=\"http://www.ncbi.nlm.nih.gov/projects/sviewer/?Db=gene&amp;DbFrom=protein&amp;Cmd=Link&amp;noslider=1&amp;id=gnlXIOLGDDKG_2&amp;from=103294&amp;to=124043\" target=\"_new\">View genomic context</a><br>\n \n \n \n \n</div>\n<div class=\"focus-clipboard\">\n AA sequence: <span class=\"clipboard-copy wildcard-container\" data-locus=\"ctg2_121\" data-wildcard-attrs=\"data-seq\" data-seq=\"@!translation!@\">Copy to clipboard</span><br>\n Nucleotide sequence: <span class=\"clipboard-copy wildcard-container\" data-locus=\"ctg2_121\" data-wildcard-attrs=\"data-seq\" data-seq=\"@!dna!@\">Copy to clipboard</span><br>\n</div>",
    "dna": "ATGTTGCAGATGCTGATAAAGCGAAAGAAGGGCCGAACGCATAATGAAGACCGTAATTTAGCCTTATTATTAGCCACCACCGCCGGAATTCTCAACGCGATGGCGTTGGGTGCTTTTGGTATATTTCCCTCACATATGTCAGGCAATACTTCGCAGATTTCTTCTGAGGTCACTAACTCCGATTTGAGTGATTTATCGTTTCTTGCCGCGATTATTTTGGCGTTTGTCGTCGGGTCGATGGCTTCACGGATGCTAGTGATTAGCGGCGTCAGAAATAATATCAGAACCATTTTCAGCATCATTCTGCTGCTGGAAGGTATCGCGCTGGCGATAATGTCACTGTTTGAAAAATTCTACTATTCCCACGCCAACAACCGTGAAGTGATTGTGTTTCTGGGCTTTCTGATGGGGCTGCATAACTCAACGTCTACGCAGCTTTCCAACGGGCGGGTACGTTCAACTCATATCACCGGCACGCTGACCGATGCCGGTATTGCGCTGGGATCGCTGCTGTGCGTCAGCCTGCGCAGGGACCCGTCGCGAGACCTGAAGGCGCACAGCAATCAGCTTTTTACGCATCTGGTCACTATCGTTTCCTTCCTCGGCGGCGGTATCTGCGGGCTGCTGCTGTTTAAGATTTTCGGCTTTAACTCGATGATCGCCATGGGCGTATTTCTTACCCTGGTCGCCGTGCTGTCGATTACCGCAACGGTTTATCAGGTAAGACGGCGCGGTTTGAGCACCTGTTGA",
    "translation": "MLQMLIKRKKGRTHNEDRNLALLLATTAGILNAMALGAFGIFPSHMSGNTSQISSEVTNSDLSDLSFLAAIILAFVVGSMASRMLVISGVRNNIRTIFSIILLLEGIALAIMSLFEKFYYSHANNREVIVFLGFLMGLHNSTSTQLSNGRVRSTHITGTLTDAGIALGSLLCVSLRRDPSRDLKAHSNQLFTHLVTIVSFLGGGICGLLLFKIFGFNSMIAMGVFLTLVAVLSITATVYQVRRRGLSTC",
    "product": ""
   },
   {
    "start": 114212,
    "end": 114979,
    "strand": -1,
    "locus_tag": "ctg2_122",
    "type": "other",
    "description": "<div class=\"focus-intro\">\n <strong><span class=\"serif\">ctg2_122</span></strong><br>\n \n <br>\n Locus tag: <span class=\"serif\">ctg2_122</span><br>\n Protein ID: <span class=\"serif\">None</span><br>\n Gene: <span class=\"serif\">None</span><br>\n \n Location: 114,212 - 114,979,\n (total: 768 nt)<br>\n <br>\n \n</div>\n<div class=\"focus-info\">\n \n\n \n\n \n\n\n \n</div>\n<div class=\"focus-urls\">\n <a class=\"wildcard-container\" data-wildcard-attrs=\"href\" href=\"http://blast.ncbi.nlm.nih.gov/Blast.cgi?PAGE=Proteins&PROGRAM=blastp&BLAST_PROGRAMS=blastp&QUERY=@!translation!@&LINK_LOC=protein&PAGE_TYPE=BlastSearch\" target=\"_blank\" data-locus=\"ctg2_122\">NCBI BlastP on this gene</a><br>\n <a href=\"http://www.ncbi.nlm.nih.gov/projects/sviewer/?Db=gene&amp;DbFrom=protein&amp;Cmd=Link&amp;noslider=1&amp;id=gnlXIOLGDDKG_2&amp;from=104212&amp;to=124979\" target=\"_new\">View genomic context</a><br>\n \n \n \n \n</div>\n<div class=\"focus-clipboard\">\n AA sequence: <span class=\"clipboard-copy wildcard-container\" data-locus=\"ctg2_122\" data-wildcard-attrs=\"data-seq\" data-seq=\"@!translation!@\">Copy to clipboard</span><br>\n Nucleotide sequence: <span class=\"clipboard-copy wildcard-container\" data-locus=\"ctg2_122\" data-wildcard-attrs=\"data-seq\" data-seq=\"@!dna!@\">Copy to clipboard</span><br>\n</div>",
    "dna": "ATGGGTACCGCTATTTTTATGGTTCTGATGGTCTGTGGATACTGGTATACCAGCCGGGACCTCTCTACGCGGCTTAAAATCAAACGATCGTTTGGCTGGGATGTTTACTTCCTTGTGGCACTGTACGGCTGCATATTTGTATTACAGGGCCTGTTAGCGACAGCGATTATATGGTCGGTATTATTGGGTATTTCTACGGTAAACAATCTACTTTATCCCGCACCCGGCGCGCATCTTAACCTTCACAGTGAGTTTATGACCTGGAGCTTTCTTGGCATTCAGGCACCCGTGGTGATCATGCTGGGGCTGGCGATAATCTTTTGTCTCTATCGATCAAACTGGGCGCTCAGCGCAAGGCTGAATGCCGGTAGCAGAAAGGATCTCTATCAGCGACTATCGCGTTCTAACGGCATCGAACAGCTGCTATTTCAATGTATGGAAGAGGGCGAGTTAGCCTGGGTGACACTCAAGTCACGCAGAATCTATATCGGTATGATCCATGCAGCCACGTTTGAATATGAAGGTACGGCCAACATTGTGCTAATCCCCATGTTGAGCGGTTATCGCGATTCGAGAACGTTGAAACTGGCTATTGAGCATAATTACAGTCATTGGTATGAACAGCACGGGATTGATTTCACCTCTCAGCCGAAGAACGTGCTGTCTTTTCGCAAAGTTATTATGGTTTCCCAGATTGAAAGTTTGTCCCTTTTCGATCCTGCACTCGCTAACGCTCTGGCGCCAGAAAGTGGAATTGACAAGGGGTAA",
    "translation": "MGTAIFMVLMVCGYWYTSRDLSTRLKIKRSFGWDVYFLVALYGCIFVLQGLLATAIIWSVLLGISTVNNLLYPAPGAHLNLHSEFMTWSFLGIQAPVVIMLGLAIIFCLYRSNWALSARLNAGSRKDLYQRLSRSNGIEQLLFQCMEEGELAWVTLKSRRIYIGMIHAATFEYEGTANIVLIPMLSGYRDSRTLKLAIEHNYSHWYEQHGIDFTSQPKNVLSFRKVIMVSQIESLSLFDPALANALAPESGIDKG",
    "product": ""
   },
   {
    "start": 114980,
    "end": 115177,
    "strand": -1,
    "locus_tag": "ctg2_123",
    "type": "other",
    "description": "<div class=\"focus-intro\">\n <strong><span class=\"serif\">ctg2_123</span></strong><br>\n \n <br>\n Locus tag: <span class=\"serif\">ctg2_123</span><br>\n Protein ID: <span class=\"serif\">None</span><br>\n Gene: <span class=\"serif\">None</span><br>\n \n Location: 114,980 - 115,177,\n (total: 198 nt)<br>\n <br>\n \n</div>\n<div class=\"focus-info\">\n \n\n \n\n \n\n\n \n</div>\n<div class=\"focus-urls\">\n <a class=\"wildcard-container\" data-wildcard-attrs=\"href\" href=\"http://blast.ncbi.nlm.nih.gov/Blast.cgi?PAGE=Proteins&PROGRAM=blastp&BLAST_PROGRAMS=blastp&QUERY=@!translation!@&LINK_LOC=protein&PAGE_TYPE=BlastSearch\" target=\"_blank\" data-locus=\"ctg2_123\">NCBI BlastP on this gene</a><br>\n <a href=\"http://www.ncbi.nlm.nih.gov/projects/sviewer/?Db=gene&amp;DbFrom=protein&amp;Cmd=Link&amp;noslider=1&amp;id=gnlXIOLGDDKG_2&amp;from=104980&amp;to=125177\" target=\"_new\">View genomic context</a><br>\n \n \n \n \n</div>\n<div class=\"focus-clipboard\">\n AA sequence: <span class=\"clipboard-copy wildcard-container\" data-locus=\"ctg2_123\" data-wildcard-attrs=\"data-seq\" data-seq=\"@!translation!@\">Copy to clipboard</span><br>\n Nucleotide sequence: <span class=\"clipboard-copy wildcard-container\" data-locus=\"ctg2_123\" data-wildcard-attrs=\"data-seq\" data-seq=\"@!dna!@\">Copy to clipboard</span><br>\n</div>",
    "dna": "ATGAAAAATATATTTTCCTCACTCTTTGCCAGCCCCGAATCCCTTCTTCAAGTCATGAGCCGTCAGGATATTATGGAGTCGATCCAGGAAGGCGATCGCATTATCGTTGATGAAGATGGCAACGTCTCTGTTAACCCGACCAGCCCGGAAGTGCAGGATGTCTTTTTTCAGCACGTCCAGACGTTAAAGGATGTCTGA",
    "translation": "MKNIFSSLFASPESLLQVMSRQDIMESIQEGDRIIVDEDGNVSVNPTSPEVQDVFFQHVQTLKDV",
    "product": ""
   },
   {
    "start": 115353,
    "end": 116534,
    "strand": -1,
    "locus_tag": "ctg2_124",
    "type": "biosynthetic-additional",
    "description": "<div class=\"focus-intro\">\n <strong><span class=\"serif\">ctg2_124</span></strong><br>\n \n <br>\n Locus tag: <span class=\"serif\">ctg2_124</span><br>\n Protein ID: <span class=\"serif\">None</span><br>\n Gene: <span class=\"serif\">None</span><br>\n \n Location: 115,353 - 116,534,\n (total: 1182 nt)<br>\n <br>\n \n  biosynthetic-additional (smcogs) SMCOG1168:O-succinylhomoserine sulfhydrylase (Score: 291.6; E-value: 1.2e-88)<br>\n \n</div>\n<div class=\"focus-info\">\n \n\n \n\n \n\n\n \n</div>\n<div class=\"focus-urls\">\n <a class=\"wildcard-container\" data-wildcard-attrs=\"href\" href=\"http://blast.ncbi.nlm.nih.gov/Blast.cgi?PAGE=Proteins&PROGRAM=blastp&BLAST_PROGRAMS=blastp&QUERY=@!translation!@&LINK_LOC=protein&PAGE_TYPE=BlastSearch\" target=\"_blank\" data-locus=\"ctg2_124\">NCBI BlastP on this gene</a><br>\n <a href=\"http://www.ncbi.nlm.nih.gov/projects/sviewer/?Db=gene&amp;DbFrom=protein&amp;Cmd=Link&amp;noslider=1&amp;id=gnlXIOLGDDKG_2&amp;from=105353&amp;to=126534\" target=\"_new\">View genomic context</a><br>\n \n  <a href=\"knownclusterblast/region1/ctg2_124_mibig_hits.html\" target=\"_new\">MiBIG Hits</a><br>\n \n \n \n \n</div>\n<div class=\"focus-clipboard\">\n AA sequence: <span class=\"clipboard-copy wildcard-container\" data-locus=\"ctg2_124\" data-wildcard-attrs=\"data-seq\" data-seq=\"@!translation!@\">Copy to clipboard</span><br>\n Nucleotide sequence: <span class=\"clipboard-copy wildcard-container\" data-locus=\"ctg2_124\" data-wildcard-attrs=\"data-seq\" data-seq=\"@!dna!@\">Copy to clipboard</span><br>\n</div>",
    "dna": "ATGAAAAATCTTAATCCCGAAAAATTAACCCTGGCAACCCGGTTAACCCAGTTGGGCAGGAGCACGCAGGATCAGCGGGGCTTTGTTAACTGCCCGGTGTATCGCGGATCGACGGTAGTGTTTAACAGCGTCGAGGATCTTGAACACAGCCGGGCGGAGTTCGCCTACGGCACGCTGGGTACGCCAACGATTAAAAACCTTGAAGATGCCTGGACCGAGCTCGCCGGTGCGGCGGGAACGGTGATGTCACCCTCTGGCCTCGGGGCCGTGGCGCTGGCGCTGATGACCACGCTGAAGGCGGGCGATCATCTGCTGATGCCGGATACGGTTTACCGGCCAACCCGCAGCTTTTGCGATCTGACGCTGAAAAAATTCGGTGTGACGACCACCTATTACGATCCGCTGGTGGGAGAAGGTATCGTCAACCTGCTGCGGCCGGAAACCACTACGCTATTCCTTGAATCCCCGGGATCACAAACCTTTGAGATTCAGGATGTACCGCTGATGACTCGCATCGCCCGCGAACGAGGCATCAAAACGATTATTGATAATACCTGGGCTACGCCGGTGTTCTTCCAGGCGCATCGCCACGGCTGCGATCTCTCGGTGGAGGCGGGGACTAAATATCTTAGCGGCCATTCTGATTTACTGATGGGCATGGTGAGCGCCAATGCGGAAACCTGGCGCGATTTGCGTGCAACCTACGACAGCATGGCGATGTTACCCGGTGCGGAAGACTGTTTTCTGGCGCTGCGGGGGCTGAGAACGCTGCATATCCGCCTTAAGGAAGCGGAAACGCGCGCGCTGAACATTGCATCATGGCTGGCGGAACAGCCGGAGGTAAAGACCATTTTACATCCCGCCTTCGAGAGCTGCCCCGGGCACCATTTATGGCAGCGTGATTTCACGGGTTCGACAGGGTTGTTCTCAATTATCCTCGACCCGGCATACGATAAATCGGCGGTCACTCGTATGCTTGATGGTCTGGAACTGTTCGGTATGGGCTATTCATGGGGCGGTTTCGAAAGCCTGATCATTCCGTTCAACTGCCGTGATTATCGCACCGTAACGCAGTGGAAGGAGCAGGGCGCAACGCTGCGCCTGCAGATTGGCCTGGAAGATCCGCAGGACCTGATAGCAGATTTACGGGCGGGGCTCGACCGTCTGCACGGGGAGGAATAG",
    "translation": "MKNLNPEKLTLATRLTQLGRSTQDQRGFVNCPVYRGSTVVFNSVEDLEHSRAEFAYGTLGTPTIKNLEDAWTELAGAAGTVMSPSGLGAVALALMTTLKAGDHLLMPDTVYRPTRSFCDLTLKKFGVTTTYYDPLVGEGIVNLLRPETTTLFLESPGSQTFEIQDVPLMTRIARERGIKTIIDNTWATPVFFQAHRHGCDLSVEAGTKYLSGHSDLLMGMVSANAETWRDLRATYDSMAMLPGAEDCFLALRGLRTLHIRLKEAETRALNIASWLAEQPEVKTILHPAFESCPGHHLWQRDFTGSTGLFSIILDPAYDKSAVTRMLDGLELFGMGYSWGGFESLIIPFNCRDYRTVTQWKEQGATLRLQIGLEDPQDLIADLRAGLDRLHGEE",
    "product": ""
   },
   {
    "start": 116576,
    "end": 117814,
    "strand": -1,
    "locus_tag": "ctg2_125",
    "type": "other",
    "description": "<div class=\"focus-intro\">\n <strong><span class=\"serif\">ctg2_125</span></strong><br>\n \n <br>\n Locus tag: <span class=\"serif\">ctg2_125</span><br>\n Protein ID: <span class=\"serif\">None</span><br>\n Gene: <span class=\"serif\">None</span><br>\n \n Location: 116,576 - 117,814,\n (total: 1239 nt)<br>\n <br>\n \n</div>\n<div class=\"focus-info\">\n \n\n \n\n \n\n\n \n</div>\n<div class=\"focus-urls\">\n <a class=\"wildcard-container\" data-wildcard-attrs=\"href\" href=\"http://blast.ncbi.nlm.nih.gov/Blast.cgi?PAGE=Proteins&PROGRAM=blastp&BLAST_PROGRAMS=blastp&QUERY=@!translation!@&LINK_LOC=protein&PAGE_TYPE=BlastSearch\" target=\"_blank\" data-locus=\"ctg2_125\">NCBI BlastP on this gene</a><br>\n <a href=\"http://www.ncbi.nlm.nih.gov/projects/sviewer/?Db=gene&amp;DbFrom=protein&amp;Cmd=Link&amp;noslider=1&amp;id=gnlXIOLGDDKG_2&amp;from=106576&amp;to=127814\" target=\"_new\">View genomic context</a><br>\n \n \n \n \n</div>\n<div class=\"focus-clipboard\">\n AA sequence: <span class=\"clipboard-copy wildcard-container\" data-locus=\"ctg2_125\" data-wildcard-attrs=\"data-seq\" data-seq=\"@!translation!@\">Copy to clipboard</span><br>\n Nucleotide sequence: <span class=\"clipboard-copy wildcard-container\" data-locus=\"ctg2_125\" data-wildcard-attrs=\"data-seq\" data-seq=\"@!dna!@\">Copy to clipboard</span><br>\n</div>",
    "dna": "ATGATCCCATTCACCAGTTACGATCTTGGCTGGGTGGTGTTATGTATTGGTATGGCCATTGGTGCAGGGATTATTTATATGCCCATCCAGGCCGGGGTGAAGGGGATTTGGGTCTTTGTTTTCGCTATTGTCCTGAGCTATCCGGCGATTTACTGGTTGCAGGATCTGTATCTGAAAACGCTGACGCAGACTAAATCCTGCGACAGCTACGCCGAGATTATTACCCAGTATCTGGGGAAAAACTGGGGAGGTCTGCTGGGCATTGCCTATTTCCTGATGCTGCTGATGGGTATTCTCAATTACTCGATGAGCCTGGTGAACGACAGCGCAACTTACTTACACAGTTATCATCTTACCGATACGTTTCTTTCTAAAACCAACTGGTATCCGTTGATTCTTCTGGCGATTATTGTGGCCATCGCCAATCAGGGCGAAAGGCTGCTGTTCCGTATCTCCGGACCAATGATTCTGTTCAAGCTTGGGGTGATCGTTTTCCTTGGCCTGGTGATGCTGCCTTACTGGAGCCTGAGTAATATTTCAGCTTTCCCTCCGCTGCTGCCGTTTTTACGTGATGTGCTGCTGACGTTACCGTTCACGCTGTTTTCTATCCTGTTTGTGCAGATCCTCAATCCGATGAATATCGCATTTCGTAAGGTTGAGCGCGATCCGCTGGTGGCCTCGTATCGCGCGGTTCGGGCAACCCGCATTGCCTATATTGTCCTGGCGGTCAGCGTGCTGTTCTTTGCTTTTTCCTTCAGTTTTGCGATTAGTAAAGAAGAGGCGATTTCGGCATTAGATCAGAACATATCCGCGCTGGCGCTGGCTTCCCAAATTATGCCGGGAAATATGGTGAATGTTTTATCGGTGACGCTGAATATCTTTGCCATACTTACCGCATTCTTCAGTATTTATCTTGGTTTTAAAGAAGCCGTAATCGGGCTGGCGGTGAATATCATTTCGCGCATTGCCGGAACAAGTCATATTAACCGTGCAACGTTATCGCTGGTCGTAGCGGTCGGCATTGTGATCTTCCTGTGGGTCTGGGTCAGCTTTGATTTCTCCGTGATGCTGCTGATGCAAATTTCCGGTCCGATATTTGGACTGGTGGCCTGTTTAATTCCTTACTACCTGGTGGCAAAGGTTCCCGCGCTGGAAAACCTGCGAGCTAAACGAAATTACTATATTGCCTTCTACGGCATCCTCCTGTGTATATCACCTTTTTTGAAATTCGTAGAGTAA",
    "translation": "MIPFTSYDLGWVVLCIGMAIGAGIIYMPIQAGVKGIWVFVFAIVLSYPAIYWLQDLYLKTLTQTKSCDSYAEIITQYLGKNWGGLLGIAYFLMLLMGILNYSMSLVNDSATYLHSYHLTDTFLSKTNWYPLILLAIIVAIANQGERLLFRISGPMILFKLGVIVFLGLVMLPYWSLSNISAFPPLLPFLRDVLLTLPFTLFSILFVQILNPMNIAFRKVERDPLVASYRAVRATRIAYIVLAVSVLFFAFSFSFAISKEEAISALDQNISALALASQIMPGNMVNVLSVTLNIFAILTAFFSIYLGFKEAVIGLAVNIISRIAGTSHINRATLSLVVAVGIVIFLWVWVSFDFSVMLLMQISGPIFGLVACLIPYYLVAKVPALENLRAKRNYYIAFYGILLCISPFLKFVE",
    "product": ""
   },
   {
    "start": 118241,
    "end": 119677,
    "strand": -1,
    "locus_tag": "ctg2_126",
    "type": "biosynthetic-additional",
    "description": "<div class=\"focus-intro\">\n <strong><span class=\"serif\">ctg2_126</span></strong><br>\n \n <br>\n Locus tag: <span class=\"serif\">ctg2_126</span><br>\n Protein ID: <span class=\"serif\">None</span><br>\n Gene: <span class=\"serif\">None</span><br>\n \n Location: 118,241 - 119,677,\n (total: 1437 nt)<br>\n <br>\n \n  biosynthetic-additional (smcogs) SMCOG1103:FAD dependent oxidoreductase (Score: 74; E-value: 2.2e-22)<br>\n \n</div>\n<div class=\"focus-info\">\n \n\n \n\n \n\n\n \n</div>\n<div class=\"focus-urls\">\n <a class=\"wildcard-container\" data-wildcard-attrs=\"href\" href=\"http://blast.ncbi.nlm.nih.gov/Blast.cgi?PAGE=Proteins&PROGRAM=blastp&BLAST_PROGRAMS=blastp&QUERY=@!translation!@&LINK_LOC=protein&PAGE_TYPE=BlastSearch\" target=\"_blank\" data-locus=\"ctg2_126\">NCBI BlastP on this gene</a><br>\n <a href=\"http://www.ncbi.nlm.nih.gov/projects/sviewer/?Db=gene&amp;DbFrom=protein&amp;Cmd=Link&amp;noslider=1&amp;id=gnlXIOLGDDKG_2&amp;from=108241&amp;to=129677\" target=\"_new\">View genomic context</a><br>\n \n \n \n \n</div>\n<div class=\"focus-clipboard\">\n AA sequence: <span class=\"clipboard-copy wildcard-container\" data-locus=\"ctg2_126\" data-wildcard-attrs=\"data-seq\" data-seq=\"@!translation!@\">Copy to clipboard</span><br>\n Nucleotide sequence: <span class=\"clipboard-copy wildcard-container\" data-locus=\"ctg2_126\" data-wildcard-attrs=\"data-seq\" data-seq=\"@!dna!@\">Copy to clipboard</span><br>\n</div>",
    "dna": "ATGGGTATTTCACGAAGAAAATTGCTGGTTGGCACCGGGATCGGCGCTGGTATCGTCGCGGCGGGTGGGGGAGCTTCCCTGCTGACCGACAATCTGCCCGCCGCGCCGGATTCACTGCTGAAAATTGATGCGCTGCCTTCCGACGATCCAACGCCGGGCTGGTTCCACACCAGCCGTAAACGCCAGCCGCAGCCCGCGCTGGTGGGCGATGCGAAAGCACCATGGGTAGTGATTGGTGCCGGTTTCACCGGACTGGCCGCCGCACGTCAGCTGGCACTGAACTTCCCGGACGATCAGATCATCCTTGTTGAAGCGCAGCAGGTTGGATTCGGCACGTCCGGCCGTAACGCCGGATTCCTGATCGACGTACCTCACGATATCGGCGCACCGGACTATATCGGCGATAAAAAAATTGCCCGTAATATCCTCAATCTGAACCACACCGGGCAGCGCATCCTGAAAGAGCAGGTGGAAGAGCACAATATCGTTGATGCCCAGATGCGCCATTCGGGTAAATACCAGGCCGCAGTGGAAGACAGCGGAATTGCGGTGCTGGAAGCCTATCGCGGCGGTCTGGAATCGCTGGGCCAGCCATGCAAGATTATTGACGGTAAGGATCTGCCAGACCATCTCGGCACGAAATTCTACCGTAAGGCGCTGTACACGCCGGGAACGATTCTGGTTCAGCCATCAGGACTGGTGAAGGGCCTTGCGGACAGCCTGCCGGCCAACGTTAAGCTCTACGAAGAGACGCCGATCACCGCCATTGAATACGAGCCGGAAATTGTGTTGCATCACGCAACCGGCCGCATCTTTGCCGATAAGCTGATCCTCGCCAACAACGCGTTTGGTACGCACTTTGGCTTCGGCGAGCGGACCATTTTCCCGATCTTCACCTACGGCAGCCTGACCCGTCCGCTGACCAAAGCGGAGCAGGACAGCATTGGCGGCCAGGAATTCTGGGGCGTTATTCCTGCCGATCCGTTCGGAACCACCTCGCGTCGTACCCACGATAACCGCATCCTGATCCGTAACAGCTTCAGCTTTAACTCGGACGGGCGCTACAAACCGGGCTACACCCAGAAGTATCGTGAAACCCACCGTCAGTCGTTTGAGCGACGCTTCCCGACGCTGCAGGACGTTAACTTTGAACATACGTGGGGCGGTGGTCTGGGCATGACCCGTAACGGATCGAGCCTGTTCGGCGAACTGAGAAAGAACGTCTACGGCTCGCTGGGCTGTAATGGCCTGGGGACCGTGCGCGGCACCGCGATGGGTACCATGCTGGCCGACTGGCTGGCGGGCAAAAGTAACGACACGATTAACTTCCTGCTGTCGCTGCCAAAACCAGAGTGGAACCCGCCGGAACCGCTGCTGACCATGGGCGTTAACTTCACCCTGCGTAAAGGCATGCACGACGCGGGCCAGGAAGCGTAA",
    "translation": "MGISRRKLLVGTGIGAGIVAAGGGASLLTDNLPAAPDSLLKIDALPSDDPTPGWFHTSRKRQPQPALVGDAKAPWVVIGAGFTGLAAARQLALNFPDDQIILVEAQQVGFGTSGRNAGFLIDVPHDIGAPDYIGDKKIARNILNLNHTGQRILKEQVEEHNIVDAQMRHSGKYQAAVEDSGIAVLEAYRGGLESLGQPCKIIDGKDLPDHLGTKFYRKALYTPGTILVQPSGLVKGLADSLPANVKLYEETPITAIEYEPEIVLHHATGRIFADKLILANNAFGTHFGFGERTIFPIFTYGSLTRPLTKAEQDSIGGQEFWGVIPADPFGTTSRRTHDNRILIRNSFSFNSDGRYKPGYTQKYRETHRQSFERRFPTLQDVNFEHTWGGGLGMTRNGSSLFGELRKNVYGSLGCNGLGTVRGTAMGTMLADWLAGKSNDTINFLLSLPKPEWNPPEPLLTMGVNFTLRKGMHDAGQEA",
    "product": ""
   },
   {
    "start": 120072,
    "end": 120494,
    "strand": -1,
    "locus_tag": "ctg2_127",
    "type": "regulatory",
    "description": "<div class=\"focus-intro\">\n <strong><span class=\"serif\">ctg2_127</span></strong><br>\n \n <br>\n Locus tag: <span class=\"serif\">ctg2_127</span><br>\n Protein ID: <span class=\"serif\">None</span><br>\n Gene: <span class=\"serif\">None</span><br>\n \n Location: 120,072 - 120,494,\n (total: 423 nt)<br>\n <br>\n \n  regulatory (smcogs) SMCOG1284:transcriptional regulator, MarR family (Score: 74.2; E-value: 1.5e-22)<br>\n \n</div>\n<div class=\"focus-info\">\n \n\n \n\n \n\n\n \n</div>\n<div class=\"focus-urls\">\n <a class=\"wildcard-container\" data-wildcard-attrs=\"href\" href=\"http://blast.ncbi.nlm.nih.gov/Blast.cgi?PAGE=Proteins&PROGRAM=blastp&BLAST_PROGRAMS=blastp&QUERY=@!translation!@&LINK_LOC=protein&PAGE_TYPE=BlastSearch\" target=\"_blank\" data-locus=\"ctg2_127\">NCBI BlastP on this gene</a><br>\n <a href=\"http://www.ncbi.nlm.nih.gov/projects/sviewer/?Db=gene&amp;DbFrom=protein&amp;Cmd=Link&amp;noslider=1&amp;id=gnlXIOLGDDKG_2&amp;from=110072&amp;to=130494\" target=\"_new\">View genomic context</a><br>\n \n  <a href=\"knownclusterblast/region1/ctg2_127_mibig_hits.html\" target=\"_new\">MiBIG Hits</a><br>\n \n \n \n \n</div>\n<div class=\"focus-clipboard\">\n AA sequence: <span class=\"clipboard-copy wildcard-container\" data-locus=\"ctg2_127\" data-wildcard-attrs=\"data-seq\" data-seq=\"@!translation!@\">Copy to clipboard</span><br>\n Nucleotide sequence: <span class=\"clipboard-copy wildcard-container\" data-locus=\"ctg2_127\" data-wildcard-attrs=\"data-seq\" data-seq=\"@!dna!@\">Copy to clipboard</span><br>\n</div>",
    "dna": "ATGAAAGAAAACAGCATATTAGATGGGCAACTTTGTTTCTCACTCTATTCGGTAACCAATGCGCTTATCCGTCAGTACCGCCCGTTACTGAAAGAATTCGATCTGACCTACCCGCAGTTTGTCGTGCTGCTGGCGCTCTATGACCAGGATGATATTCCGCTGCGTGAACTGAGCGAAAAAACGCTGTTCGACTCGGGGACGTTAACGCCTTTGGTACAGAAACTGGAGGCGAAGGGGTTCCTTAACCGGGTATCGATCGCCGAAGACGAAAGGGTGAAAAAAGTGGTTCTGACGCCAAAGGCGAGGGATCTTCAGGATAAAATCGTCGCCATTCCGAAGCAGATGCGCTGCTTTATGCGCATGGACGATGAAGAACTGGAAATGTTACGAACCTTCTCGAAAAAGCTTCTTCTTGACCTCTGA",
    "translation": "MKENSILDGQLCFSLYSVTNALIRQYRPLLKEFDLTYPQFVVLLALYDQDDIPLRELSEKTLFDSGTLTPLVQKLEAKGFLNRVSIAEDERVKKVVLTPKARDLQDKIVAIPKQMRCFMRMDDEELEMLRTFSKKLLLDL",
    "product": ""
   },
   {
    "start": 120668,
    "end": 121687,
    "strand": 1,
    "locus_tag": "ctg2_128",
    "type": "biosynthetic-additional",
    "description": "<div class=\"focus-intro\">\n <strong><span class=\"serif\">ctg2_128</span></strong><br>\n \n <br>\n Locus tag: <span class=\"serif\">ctg2_128</span><br>\n Protein ID: <span class=\"serif\">None</span><br>\n Gene: <span class=\"serif\">None</span><br>\n \n Location: 120,668 - 121,687,\n (total: 1020 nt)<br>\n <br>\n \n  biosynthetic-additional (smcogs) SMCOG1066:alpha/beta hydrolase domain-containing protein (Score: 245.1; E-value: 1.5e-74)<br>\n \n</div>\n<div class=\"focus-info\">\n \n\n \n\n \n\n\n \n</div>\n<div class=\"focus-urls\">\n <a class=\"wildcard-container\" data-wildcard-attrs=\"href\" href=\"http://blast.ncbi.nlm.nih.gov/Blast.cgi?PAGE=Proteins&PROGRAM=blastp&BLAST_PROGRAMS=blastp&QUERY=@!translation!@&LINK_LOC=protein&PAGE_TYPE=BlastSearch\" target=\"_blank\" data-locus=\"ctg2_128\">NCBI BlastP on this gene</a><br>\n <a href=\"http://www.ncbi.nlm.nih.gov/projects/sviewer/?Db=gene&amp;DbFrom=protein&amp;Cmd=Link&amp;noslider=1&amp;id=gnlXIOLGDDKG_2&amp;from=110668&amp;to=131687\" target=\"_new\">View genomic context</a><br>\n \n  <a href=\"knownclusterblast/region1/ctg2_128_mibig_hits.html\" target=\"_new\">MiBIG Hits</a><br>\n \n \n \n \n</div>\n<div class=\"focus-clipboard\">\n AA sequence: <span class=\"clipboard-copy wildcard-container\" data-locus=\"ctg2_128\" data-wildcard-attrs=\"data-seq\" data-seq=\"@!translation!@\">Copy to clipboard</span><br>\n Nucleotide sequence: <span class=\"clipboard-copy wildcard-container\" data-locus=\"ctg2_128\" data-wildcard-attrs=\"data-seq\" data-seq=\"@!dna!@\">Copy to clipboard</span><br>\n</div>",
    "dna": "ATGAAAATTGCATCGATTTTATTAACATCCGCCGTCTTTGCTTCAGCCGCTTCCGCAGCGACCACTCAGCCACAGAACGCGCCTGCCCCTACCGCCGGTGTAAAAGCTTTCCTGGACGTGCTGAATTCAGGCAAAGGTAAACCGATGGAACAGATGACCCCGCAGGAAGCCCGTCAGGTGCTGATCGGTGCCCAGCAGGGTGCGAAGCTGCCTGCCGCGCAGGTAAGCGATAAAACAATTCAGGTGAACGGTCAGAACATCAGGCTGAAAATCGTCAAACCGGAAAACGCGACGGGCACCCTTCCGGTGTTTATGTTCTTCCACGGTGGCGGCTGGGTGCTGGGCGACTACCCGACTCACGAACGTTTGATCCGCGATCTGGTCCGTGATTCTGGCGCGGCGGCGGTTTACGTCGATTACACCCCTTCCCCGGAAGCGCATTTCCCGGTCGCGATTAATCAGGCCTATCAGGCCACCCGCTGGGTTGCCGAGCACGGCAGTGAAATCGGCGTTGACGGCAGCCGTCTGGCTCTGGTGGGTAACAGCGTGGGCGGTAATATGGTGGCGGCGGTTGCCCTGCAGGCCAAACAGCTCGGCGCACCGAAAATTCGCTATAACGTGATGCTGTGGCCGGTGACCGATGCGAACTTCGACGACGCGTCCTATCACCAGTTTGCCAACGGCCATTTCCTGACCCGCAACATGATGAAGTGGTTCTGGGATAACTACACCACCAGTGCCGCAGATCGTAACAACATTCTGGCCTCCCCACTACGTGCCAGCACTGAACAGCTGAAAGGCTTCCCGCAGACGCTGATCCAGACGGCGGAGCTGGATGTGCTGCGTGACGAAGGTGAAGCGTTTGGGCGTAAGCTGGATGCCGCAGGCGTGCCGGTGACCGTCACTCGTTACAATGGCATGATCCATGACTACGGTTTACTGAATCCGTTAAGTGAAGAGCCAACGGTGAAAACCGCCCTGTCGCAGGCGGGTGCTGAACTGCAACAGCATCTGAAATAA",
    "translation": "MKIASILLTSAVFASAASAATTQPQNAPAPTAGVKAFLDVLNSGKGKPMEQMTPQEARQVLIGAQQGAKLPAAQVSDKTIQVNGQNIRLKIVKPENATGTLPVFMFFHGGGWVLGDYPTHERLIRDLVRDSGAAAVYVDYTPSPEAHFPVAINQAYQATRWVAEHGSEIGVDGSRLALVGNSVGGNMVAAVALQAKQLGAPKIRYNVMLWPVTDANFDDASYHQFANGHFLTRNMMKWFWDNYTTSAADRNNILASPLRASTEQLKGFPQTLIQTAELDVLRDEGEAFGRKLDAAGVPVTVTRYNGMIHDYGLLNPLSEEPTVKTALSQAGAELQQHLK",
    "product": ""
   },
   {
    "start": 121951,
    "end": 123237,
    "strand": 1,
    "locus_tag": "ctg2_129",
    "type": "other",
    "description": "<div class=\"focus-intro\">\n <strong><span class=\"serif\">ctg2_129</span></strong><br>\n \n <br>\n Locus tag: <span class=\"serif\">ctg2_129</span><br>\n Protein ID: <span class=\"serif\">None</span><br>\n Gene: <span class=\"serif\">None</span><br>\n \n Location: 121,951 - 123,237,\n (total: 1287 nt)<br>\n <br>\n \n</div>\n<div class=\"focus-info\">\n \n\n \n\n \n\n\n \n</div>\n<div class=\"focus-urls\">\n <a class=\"wildcard-container\" data-wildcard-attrs=\"href\" href=\"http://blast.ncbi.nlm.nih.gov/Blast.cgi?PAGE=Proteins&PROGRAM=blastp&BLAST_PROGRAMS=blastp&QUERY=@!translation!@&LINK_LOC=protein&PAGE_TYPE=BlastSearch\" target=\"_blank\" data-locus=\"ctg2_129\">NCBI BlastP on this gene</a><br>\n <a href=\"http://www.ncbi.nlm.nih.gov/projects/sviewer/?Db=gene&amp;DbFrom=protein&amp;Cmd=Link&amp;noslider=1&amp;id=gnlXIOLGDDKG_2&amp;from=111951&amp;to=133237\" target=\"_new\">View genomic context</a><br>\n \n  <a href=\"knownclusterblast/region1/ctg2_129_mibig_hits.html\" target=\"_new\">MiBIG Hits</a><br>\n \n \n \n \n</div>\n<div class=\"focus-clipboard\">\n AA sequence: <span class=\"clipboard-copy wildcard-container\" data-locus=\"ctg2_129\" data-wildcard-attrs=\"data-seq\" data-seq=\"@!translation!@\">Copy to clipboard</span><br>\n Nucleotide sequence: <span class=\"clipboard-copy wildcard-container\" data-locus=\"ctg2_129\" data-wildcard-attrs=\"data-seq\" data-seq=\"@!dna!@\">Copy to clipboard</span><br>\n</div>",
    "dna": "ATGCTTATCGCCGCCGCGCTGCTCCTTGCCAGCTGTGCCAGCAAACCGCCGGTTTCTCTGGTTACGCCGCTACCGCCCGTAGCGAATCCGAATCAGCCTCAGCCGCCGATATCGCCACACAGCCAGCAGCCGATGCGCGGCGTGTGGTTAACCACCGTTTCCCGCCTGGACTGGCCGCCGATCGCGTCGGTCAATATCAGCAACGATGCCGTACGCATCAGCCAGCAGAAAAAAGCGCTGACCGATAAGCTGGACAAGCTGAAAAGCCTCGGCATCAATACGGTGTTCTTCCAGGTGAAACCGGATGGTACTGCGCTGTGGCCGTCAAAAATCCTGCCGTGGTCGGATATGATGACCGGAAAAATTGGCCGGGACCCGGGCTACGATCCGCTGCAGTTTATGCTGGATGAAGCGCACCGGCGCGGCATCAAGGTGCACGCCTGGTTTAACCCCTATCGAGTCACGGTCAATACTAAACCCGGGACCGTTGCCGAACTGAACCGCACTCTGTCGCAGAATCCGGCCAGCGTTTTTGTGCTGCACCGCGACTGGATTCGCACTTCCGGCGATCGCTATGTGCTTGACCCGGGCATTCCCGACGCCCGCGACTGGATCACCAGCATTGTCGCAGAGGTGGTCGCGCGCTATCCCGTCGACGGCGTGCAGTTTGATGATTATTTCTATACCGAGTCGCCAGGATCTGTCCTTAACGACAGCCAGACCTTCAGACAGTACGGCCAGGGCTTTGCCTCCAAAGCCGACTGGCGGCGGCATAACACCCAGCTGCTGATTGAACAGGTTTTCCGCACCATTAAACAGCTGAAGCCAGATGTGGAGTTTGGCGTCAGTCCGGCCGGGGTATGGCGCAACCGTTCCCATGACGCCGCAGGCTCCGACACGCGCGGCGCTGCCGCCTATGACGAATCCTATGCAGATACCCGCCGCTGGGTGCAGCAGGGGCTGCTGGACTACATTGCCCCGCAAATCTACTGGCCTTTCGCCCGCGATGCCGCCCGCTATGACGTGCTGGCAAAGTGGTGGGCGGAGGTAGTGAAACCGACCAAAACCCGTCTCTATATCGGCATTGCGCTGTATAAAGTTGGCGAACCGTCGAAGAACGAGCCGGACTGGACCATCGGTGGCGGCGTGCCGGAACTGAAGAAACAGCTCGATCTGAATGAGTCGCTGCCGCAAATCAGTGGCACCATCCTGTTCAGGGAGAACTACCTGAATCAGCCGCAGACGCAGGAAGCGGTCAACTACCTGAGGAAACGCTGGGGGGAATAA",
    "translation": "MLIAAALLLASCASKPPVSLVTPLPPVANPNQPQPPISPHSQQPMRGVWLTTVSRLDWPPIASVNISNDAVRISQQKKALTDKLDKLKSLGINTVFFQVKPDGTALWPSKILPWSDMMTGKIGRDPGYDPLQFMLDEAHRRGIKVHAWFNPYRVTVNTKPGTVAELNRTLSQNPASVFVLHRDWIRTSGDRYVLDPGIPDARDWITSIVAEVVARYPVDGVQFDDYFYTESPGSVLNDSQTFRQYGQGFASKADWRRHNTQLLIEQVFRTIKQLKPDVEFGVSPAGVWRNRSHDAAGSDTRGAAAYDESYADTRRWVQQGLLDYIAPQIYWPFARDAARYDVLAKWWAEVVKPTKTRLYIGIALYKVGEPSKNEPDWTIGGGVPELKKQLDLNESLPQISGTILFRENYLNQPQTQEAVNYLRKRWGE",
    "product": ""
   },
   {
    "start": 123333,
    "end": 123902,
    "strand": 1,
    "locus_tag": "ctg2_130",
    "type": "biosynthetic-additional",
    "description": "<div class=\"focus-intro\">\n <strong><span class=\"serif\">ctg2_130</span></strong><br>\n \n <br>\n Locus tag: <span class=\"serif\">ctg2_130</span><br>\n Protein ID: <span class=\"serif\">None</span><br>\n Gene: <span class=\"serif\">None</span><br>\n \n Location: 123,333 - 123,902,\n (total: 570 nt)<br>\n <br>\n \n  biosynthetic-additional (smcogs) SMCOG1196:alkyl hydroperoxide reductase/ Thiol specific (Score: 98.1; E-value: 6e-30)<br>\n \n</div>\n<div class=\"focus-info\">\n \n\n \n\n \n\n\n \n</div>\n<div class=\"focus-urls\">\n <a class=\"wildcard-container\" data-wildcard-attrs=\"href\" href=\"http://blast.ncbi.nlm.nih.gov/Blast.cgi?PAGE=Proteins&PROGRAM=blastp&BLAST_PROGRAMS=blastp&QUERY=@!translation!@&LINK_LOC=protein&PAGE_TYPE=BlastSearch\" target=\"_blank\" data-locus=\"ctg2_130\">NCBI BlastP on this gene</a><br>\n <a href=\"http://www.ncbi.nlm.nih.gov/projects/sviewer/?Db=gene&amp;DbFrom=protein&amp;Cmd=Link&amp;noslider=1&amp;id=gnlXIOLGDDKG_2&amp;from=113333&amp;to=133902\" target=\"_new\">View genomic context</a><br>\n \n \n \n \n</div>\n<div class=\"focus-clipboard\">\n AA sequence: <span class=\"clipboard-copy wildcard-container\" data-locus=\"ctg2_130\" data-wildcard-attrs=\"data-seq\" data-seq=\"@!translation!@\">Copy to clipboard</span><br>\n Nucleotide sequence: <span class=\"clipboard-copy wildcard-container\" data-locus=\"ctg2_130\" data-wildcard-attrs=\"data-seq\" data-seq=\"@!dna!@\">Copy to clipboard</span><br>\n</div>",
    "dna": "ATGAAACTGAAAAAACTCGCCTCTACACTGACCTTCTCCGCCGCGCTGGGCCTGTCCGCCCTCGCCTTTAATGCCGGAGCCGCTCTGCCCGCCGGGGCGAAGGCCCCGGATTTTGAACTGCAGGGCGCACTGGCCGGTAAGCCGATCACCTTCTCGCTGCAAAAGGCGCTGCAAAAAGGCCCGGTAGTACTGTACTTCTTCCCGGCGGCCTTCAGTGCAGGCTGTACGATTGAAGCCCACGATTTTGCCGAAGCGACCGATGACTTTACCAAAATGGGCGCAACGGTCATTGGCGTAACCGCCGGAAATACCGAGCAGGTCAGCGACTTCTCCAAACTGGAGTGCCGGGATAAATTTGCCGTGGCCGCCGATCCGGGAGCCAAAGTCGCCGGTGAATACCAGACCCAGATGCAGATGAAGGGCAAAACCCTCTCGGACCGTACCTCTTATGTGATCGCACCGGATGGCAACATTCTGCTGAGCTACACTGACAGAAACCCGGAAACCCATATCGAGAAGACGCTGGCCGCCGTGAAGCAGTACGACGCGGCTCATCCACGTACCCACTAA",
    "translation": "MKLKKLASTLTFSAALGLSALAFNAGAALPAGAKAPDFELQGALAGKPITFSLQKALQKGPVVLYFFPAAFSAGCTIEAHDFAEATDDFTKMGATVIGVTAGNTEQVSDFSKLECRDKFAVAADPGAKVAGEYQTQMQMKGKTLSDRTSYVIAPDGNILLSYTDRNPETHIEKTLAAVKQYDAAHPRTH",
    "product": ""
   },
   {
    "start": 123918,
    "end": 125150,
    "strand": 1,
    "locus_tag": "ctg2_131",
    "type": "other",
    "description": "<div class=\"focus-intro\">\n <strong><span class=\"serif\">ctg2_131</span></strong><br>\n \n <br>\n Locus tag: <span class=\"serif\">ctg2_131</span><br>\n Protein ID: <span class=\"serif\">None</span><br>\n Gene: <span class=\"serif\">None</span><br>\n \n Location: 123,918 - 125,150,\n (total: 1233 nt)<br>\n <br>\n \n</div>\n<div class=\"focus-info\">\n \n\n \n\n \n\n\n \n</div>\n<div class=\"focus-urls\">\n <a class=\"wildcard-container\" data-wildcard-attrs=\"href\" href=\"http://blast.ncbi.nlm.nih.gov/Blast.cgi?PAGE=Proteins&PROGRAM=blastp&BLAST_PROGRAMS=blastp&QUERY=@!translation!@&LINK_LOC=protein&PAGE_TYPE=BlastSearch\" target=\"_blank\" data-locus=\"ctg2_131\">NCBI BlastP on this gene</a><br>\n <a href=\"http://www.ncbi.nlm.nih.gov/projects/sviewer/?Db=gene&amp;DbFrom=protein&amp;Cmd=Link&amp;noslider=1&amp;id=gnlXIOLGDDKG_2&amp;from=113918&amp;to=135150\" target=\"_new\">View genomic context</a><br>\n \n \n \n \n</div>\n<div class=\"focus-clipboard\">\n AA sequence: <span class=\"clipboard-copy wildcard-container\" data-locus=\"ctg2_131\" data-wildcard-attrs=\"data-seq\" data-seq=\"@!translation!@\">Copy to clipboard</span><br>\n Nucleotide sequence: <span class=\"clipboard-copy wildcard-container\" data-locus=\"ctg2_131\" data-wildcard-attrs=\"data-seq\" data-seq=\"@!dna!@\">Copy to clipboard</span><br>\n</div>",
    "dna": "ATGTTAACTGCCATGCTGGCCGCCTTTATTGGCGGCATCATTCTGAACTTTATGCCCTGCGTGTTTCCGGTGATCTCACTGAAGGCGTTCGGGTTGCTGCGCCATGCGGATAACTCCGCCGGCACCCGTCGCGAAGGTCTGGGCTTTCTGCTGGGCGTAACGGTGACCATGATGGCACTGGCGGGAATACTTCTTGCGGCCCGCGCAGGAGGCGCGGCGGTGGGCTGGGGATTCCAGCTGCAGTCGCCGCTGGTTATCGCCCTGCTGTCGCTGGTGATCCTTGCGGCAGCGCTGAATCTGCTGGGCGTTTTTGAAGTCGGCTTATCCGCGCAGCGCGTGGGAGCGCTTGATGTGGGCCGTGGCGCTTTTGTTCGCTCCGCGCTGACCGGCGCGCTGGCAATTATCGTCGCCACGCCGTGCGCCGCGCCGTTTATGGCCAGCGCGATTGGCTATGCGCTGGTGCAGCCGCCAGCGGTGGCGCTGGTGATCTTCTTTGCGCTGGCGCTGGGGTTTGCCGCGCCCTTTACTCTGATCTCGCTGTTTCCGGCGCTGGCACGGCTGTTGCCGAAACCGGGAGCGTGGATGGATATCCTCAAGCGCGGGCTGGCCTTCCCGATGTTTGGTGCCTACGCGTGGCTGGTGTGGGTACTGGCGCAGCAGGCCGGTAGCGCCGCGCTGGCAACCCTGCTGGCCGCTTCCGTGGTGCTGAGTTTCGCAGCCTGGCTGTACGGAATGGCACAACATCGCCAGCTGCAGGGGAAAGGCCACAGGCTGATGTATGCGCTCACCGCCGTGCTGATTGTGGCCGTGCTGGCCCCGCTTCCTGGCCTGATCAAACCGGGGGATGCACTGCCCGGAGAAGCAGCCGCAGCGGAAGTCGCTCAGGAAAAATGGACGCCGCAGACCGTTGCCGCCGAGCGCGGACAGGGTAAAGCCATCTTTGTGAACTTTACCGCATCCTGGTGTATAACCTGTCAGGTTAACGAGAAAACCTCGCTCTCCACCCAGGCGGTGAAAGAGGCGCTGGCCAAAACGGGCACGCGGTATATGGTGGCGGATTCGACCAAATTTAACCCCGACGTGGACGATGCCCTGAACGAGTTTGGTCAGGGCGGCCTGCCGCTGTACGTGGTGTATCCCGCCGACGGCGGACCACCGAAAGTGCTGCCGCAGGTGCTGACGCCGGGTATTGTGGTCAATGCACTGAACCAGGCATCCGGTAAAAAAGCGTAA",
    "translation": "MLTAMLAAFIGGIILNFMPCVFPVISLKAFGLLRHADNSAGTRREGLGFLLGVTVTMMALAGILLAARAGGAAVGWGFQLQSPLVIALLSLVILAAALNLLGVFEVGLSAQRVGALDVGRGAFVRSALTGALAIIVATPCAAPFMASAIGYALVQPPAVALVIFFALALGFAAPFTLISLFPALARLLPKPGAWMDILKRGLAFPMFGAYAWLVWVLAQQAGSAALATLLAASVVLSFAAWLYGMAQHRQLQGKGHRLMYALTAVLIVAVLAPLPGLIKPGDALPGEAAAAEVAQEKWTPQTVAAERGQGKAIFVNFTASWCITCQVNEKTSLSTQAVKEALAKTGTRYMVADSTKFNPDVDDALNEFGQGGLPLYVVYPADGGPPKVLPQVLTPGIVVNALNQASGKKA",
    "product": ""
   },
   {
    "start": 125165,
    "end": 125722,
    "strand": 1,
    "locus_tag": "ctg2_132",
    "type": "regulatory",
    "description": "<div class=\"focus-intro\">\n <strong><span class=\"serif\">ctg2_132</span></strong><br>\n \n <br>\n Locus tag: <span class=\"serif\">ctg2_132</span><br>\n Protein ID: <span class=\"serif\">None</span><br>\n Gene: <span class=\"serif\">None</span><br>\n \n Location: 125,165 - 125,722,\n (total: 558 nt)<br>\n <br>\n \n  regulatory (smcogs) SMCOG1032:RNA polymerase, sigma-24 subunit, ECF subfamily (Score: 88.5; E-value: 7e-27)<br>\n \n</div>\n<div class=\"focus-info\">\n \n\n \n\n \n\n\n \n</div>\n<div class=\"focus-urls\">\n <a class=\"wildcard-container\" data-wildcard-attrs=\"href\" href=\"http://blast.ncbi.nlm.nih.gov/Blast.cgi?PAGE=Proteins&PROGRAM=blastp&BLAST_PROGRAMS=blastp&QUERY=@!translation!@&LINK_LOC=protein&PAGE_TYPE=BlastSearch\" target=\"_blank\" data-locus=\"ctg2_132\">NCBI BlastP on this gene</a><br>\n <a href=\"http://www.ncbi.nlm.nih.gov/projects/sviewer/?Db=gene&amp;DbFrom=protein&amp;Cmd=Link&amp;noslider=1&amp;id=gnlXIOLGDDKG_2&amp;from=115165&amp;to=135722\" target=\"_new\">View genomic context</a><br>\n \n \n \n \n</div>\n<div class=\"focus-clipboard\">\n AA sequence: <span class=\"clipboard-copy wildcard-container\" data-locus=\"ctg2_132\" data-wildcard-attrs=\"data-seq\" data-seq=\"@!translation!@\">Copy to clipboard</span><br>\n Nucleotide sequence: <span class=\"clipboard-copy wildcard-container\" data-locus=\"ctg2_132\" data-wildcard-attrs=\"data-seq\" data-seq=\"@!dna!@\">Copy to clipboard</span><br>\n</div>",
    "dna": "ATGGAAATGAACGACAGCGCGCGCGAAAGCTGGCCCGCGCTTATGGAACAGGCGCAGGCAGGCGATCGGCCTGCCTATACCCGGCTGCTGAAAGCGCTGGTGCCGGTGATCCGTTCACAGGTGCGCAGACAGGTTGCTGACGATGTGTTAACCGAAGATGTAGTGCAGGATGTGCTGCTGACGGTACATCGTGTGCGCCATACCTACGATCCCGCCTTTCCCTTTCTGCCGTGGCTGATGGCCATTATCTCCGCGCGCGCGATCGATGCCCTGCGGCGGCGCGGGCGCTACCAGCAATGGGAAATTCCGGAAGAGACGCTGCCGGAGCCGGTAAGCCAGCCGAACATGCAGCGTGCGGAAAGCCAGCAGGAGCTGGAAGGCTATCTGAGCCAGCTGCCTTTGCGGCAGCGGGAAATTGTTGAACACGTTCACCTGCGCGAAATGAGCCTGACGGAAGCCGCCGCGCATAACCATCTGACGGTCGCCGCAGTGAAATCCCTGCTGCACCGGGCGCTAAAAAATCTGCGCCGTTTTGGAGCCAACCATGACCGATCATAA",
    "translation": "MEMNDSARESWPALMEQAQAGDRPAYTRLLKALVPVIRSQVRRQVADDVLTEDVVQDVLLTVHRVRHTYDPAFPFLPWLMAIISARAIDALRRRGRYQQWEIPEETLPEPVSQPNMQRAESQQELEGYLSQLPLRQREIVEHVHLREMSLTEAAAHNHLTVAAVKSLLHRALKNLRRFGANHDRS",
    "product": ""
   },
   {
    "start": 125709,
    "end": 126341,
    "strand": 1,
    "locus_tag": "ctg2_133",
    "type": "other",
    "description": "<div class=\"focus-intro\">\n <strong><span class=\"serif\">ctg2_133</span></strong><br>\n \n <br>\n Locus tag: <span class=\"serif\">ctg2_133</span><br>\n Protein ID: <span class=\"serif\">None</span><br>\n Gene: <span class=\"serif\">None</span><br>\n \n Location: 125,709 - 126,341,\n (total: 633 nt)<br>\n <br>\n \n</div>\n<div class=\"focus-info\">\n \n\n \n\n \n\n\n \n</div>\n<div class=\"focus-urls\">\n <a class=\"wildcard-container\" data-wildcard-attrs=\"href\" href=\"http://blast.ncbi.nlm.nih.gov/Blast.cgi?PAGE=Proteins&PROGRAM=blastp&BLAST_PROGRAMS=blastp&QUERY=@!translation!@&LINK_LOC=protein&PAGE_TYPE=BlastSearch\" target=\"_blank\" data-locus=\"ctg2_133\">NCBI BlastP on this gene</a><br>\n <a href=\"http://www.ncbi.nlm.nih.gov/projects/sviewer/?Db=gene&amp;DbFrom=protein&amp;Cmd=Link&amp;noslider=1&amp;id=gnlXIOLGDDKG_2&amp;from=115709&amp;to=136341\" target=\"_new\">View genomic context</a><br>\n \n \n \n \n</div>\n<div class=\"focus-clipboard\">\n AA sequence: <span class=\"clipboard-copy wildcard-container\" data-locus=\"ctg2_133\" data-wildcard-attrs=\"data-seq\" data-seq=\"@!translation!@\">Copy to clipboard</span><br>\n Nucleotide sequence: <span class=\"clipboard-copy wildcard-container\" data-locus=\"ctg2_133\" data-wildcard-attrs=\"data-seq\" data-seq=\"@!dna!@\">Copy to clipboard</span><br>\n</div>",
    "dna": "ATGACCGATCATAATGCTTTAATTGAAAAACTCGGGCGGGAAATCAAGCCCGTCAGGCGCATCTGGCCCACGGGTCTGCGGGTGATGGCCTGGCTTGCCGTCGCCCTGCCTTGCGCCGTCGCCGCCAGCTTTCTGGTGCCGCGCGGGCTGACCGACTGGTCGCAGCCCGGTGCAAAGCTGGCGATCCTTCAAATTGCCCTGGCCTTTTTACTCGGTACGCTGGCCATCCGCGGTGCTTTTACCCTGAGCATCGCCGGGCGCCGAACCTTGAGCTGGAAAGCGCTGTTGCCGATTGCGCTGATGTGGTTCGGGCTGAGCGTAATAAATATGCAGGGCAACGGCACGATCTTGCATGACGACGACAGCACGCGCTGTTTCACCTTCCTGATGGTGGTCAGTACGCCGATGATGCTGCTGATGATTGCCAGCCTGCGCCGCAGCCGTTCGCTGCATCCGGTACGCAGCCTGGCGATGGCGGGTGTGGGCATTTCCAGCCTGGCGGTCAGCCTGCTGGCCTTCTGTCACCCGATACATCTGCACGTGCTGGACTTTGTCATGCACCTTGCCGCAGTGGTGTCGATTGTGGCGCTGACTATTCTGGTCGGCAAACGCTGGGTGGCGCTGGATAAGTAA",
    "translation": "MTDHNALIEKLGREIKPVRRIWPTGLRVMAWLAVALPCAVAASFLVPRGLTDWSQPGAKLAILQIALAFLLGTLAIRGAFTLSIAGRRTLSWKALLPIALMWFGLSVINMQGNGTILHDDDSTRCFTFLMVVSTPMMLLMIASLRRSRSLHPVRSLAMAGVGISSLAVSLLAFCHPIHLHVLDFVMHLAAVVSIVALTILVGKRWVALDK",
    "product": ""
   },
   {
    "start": 126802,
    "end": 127158,
    "strand": 1,
    "locus_tag": "ctg2_134",
    "type": "other",
    "description": "<div class=\"focus-intro\">\n <strong><span class=\"serif\">ctg2_134</span></strong><br>\n \n <br>\n Locus tag: <span class=\"serif\">ctg2_134</span><br>\n Protein ID: <span class=\"serif\">None</span><br>\n Gene: <span class=\"serif\">None</span><br>\n \n Location: 126,802 - 127,158,\n (total: 357 nt)<br>\n <br>\n \n</div>\n<div class=\"focus-info\">\n \n\n \n\n \n\n\n \n</div>\n<div class=\"focus-urls\">\n <a class=\"wildcard-container\" data-wildcard-attrs=\"href\" href=\"http://blast.ncbi.nlm.nih.gov/Blast.cgi?PAGE=Proteins&PROGRAM=blastp&BLAST_PROGRAMS=blastp&QUERY=@!translation!@&LINK_LOC=protein&PAGE_TYPE=BlastSearch\" target=\"_blank\" data-locus=\"ctg2_134\">NCBI BlastP on this gene</a><br>\n <a href=\"http://www.ncbi.nlm.nih.gov/projects/sviewer/?Db=gene&amp;DbFrom=protein&amp;Cmd=Link&amp;noslider=1&amp;id=gnlXIOLGDDKG_2&amp;from=116802&amp;to=137158\" target=\"_new\">View genomic context</a><br>\n \n \n \n \n</div>\n<div class=\"focus-clipboard\">\n AA sequence: <span class=\"clipboard-copy wildcard-container\" data-locus=\"ctg2_134\" data-wildcard-attrs=\"data-seq\" data-seq=\"@!translation!@\">Copy to clipboard</span><br>\n Nucleotide sequence: <span class=\"clipboard-copy wildcard-container\" data-locus=\"ctg2_134\" data-wildcard-attrs=\"data-seq\" data-seq=\"@!dna!@\">Copy to clipboard</span><br>\n</div>",
    "dna": "ATGAAAGTACAGAAAATTGCACAGCCCGCCGCCATTGAATCCCTTGAAGCGTGCGGTAGCGTGGAAGGTTTACCGGGCAGCCCGCCGATTAAGGTCTTTGGGCTGGAGAAAAAAATCCCCGGCAAGGAGGATATCGATACCGGTATCTTTGAATGCTCGGCGGGCATCTATCGTCGCGGCGTTAAGCAGGCGGAAGTCATGCATATTCTCAGCGGCAGCGGCACCTTCACCACCGACGGTGAAGAGCCGGTCAGCTTTAAAGGCGGCGATACGCTGTTTTTCGAAGCCAATACTCAGGGAACCTGGGTAGTGGAAACGCAGATGCGTAAGGTTTATGTGATTTTTGACGTAAAGTAA",
    "translation": "MKVQKIAQPAAIESLEACGSVEGLPGSPPIKVFGLEKKIPGKEDIDTGIFECSAGIYRRGVKQAEVMHILSGSGTFTTDGEEPVSFKGGDTLFFEANTQGTWVVETQMRKVYVIFDVK",
    "product": ""
   },
   {
    "start": 127212,
    "end": 130013,
    "strand": -1,
    "locus_tag": "ctg2_135",
    "type": "biosynthetic",
    "description": "<div class=\"focus-intro\">\n <strong><span class=\"serif\">ctg2_135</span></strong><br>\n \n <br>\n Locus tag: <span class=\"serif\">ctg2_135</span><br>\n Protein ID: <span class=\"serif\">None</span><br>\n Gene: <span class=\"serif\">None</span><br>\n \n Location: 127,212 - 130,013,\n (total: 2802 nt)<br>\n <br>\n \n  biosynthetic (rule-based-clusters) NRPS-like: AMP-binding<br>\n \n  biosynthetic (rule-based-clusters) NRPS-like: NAD_binding_4<br>\n \n  biosynthetic (rule-based-clusters) NRPS-like: PP-binding<br>\n \n  biosynthetic-additional (rule-based-clusters) Polysacc_synt_2<br>\n \n  biosynthetic-additional (smcogs) SMCOG1002:AMP-dependent synthetase and ligase (Score: 228.1; E-value: 2.7e-69)<br>\n \n</div>\n<div class=\"focus-info\">\n \n\n \n\n \n\n\n \n</div>\n<div class=\"focus-urls\">\n <a class=\"wildcard-container\" data-wildcard-attrs=\"href\" href=\"http://blast.ncbi.nlm.nih.gov/Blast.cgi?PAGE=Proteins&PROGRAM=blastp&BLAST_PROGRAMS=blastp&QUERY=@!translation!@&LINK_LOC=protein&PAGE_TYPE=BlastSearch\" target=\"_blank\" data-locus=\"ctg2_135\">NCBI BlastP on this gene</a><br>\n <a href=\"http://www.ncbi.nlm.nih.gov/projects/sviewer/?Db=gene&amp;DbFrom=protein&amp;Cmd=Link&amp;noslider=1&amp;id=gnlXIOLGDDKG_2&amp;from=117212&amp;to=140013\" target=\"_new\">View genomic context</a><br>\n \n  <a href=\"knownclusterblast/region1/ctg2_135_mibig_hits.html\" target=\"_new\">MiBIG Hits</a><br>\n \n \n \n \n</div>\n<div class=\"focus-clipboard\">\n AA sequence: <span class=\"clipboard-copy wildcard-container\" data-locus=\"ctg2_135\" data-wildcard-attrs=\"data-seq\" data-seq=\"@!translation!@\">Copy to clipboard</span><br>\n Nucleotide sequence: <span class=\"clipboard-copy wildcard-container\" data-locus=\"ctg2_135\" data-wildcard-attrs=\"data-seq\" data-seq=\"@!dna!@\">Copy to clipboard</span><br>\n</div>",
    "dna": "ATGGAGCAGGTCATCTGTCAGCTGGCCGTACTGCTGGCCGGTGGCACCTGCGTGCCGCTGCATCCGTCTTTACCGGACGAACGCCTGAACGCGATGTTAAAGGAAGTTCAGGCACGGTGGACCCTTACCGAAGCCACGTCGTCCAGCAGAACGCTGGCTACTCGCTCAATCCCATTTTCAATTCTGACTGACAACCTTATCACTGCCGACCCCATAGTCGTCGGTAAGGGGATGAATCATCGCAGCCATATTCTCTTTACCTCCGGCACTACCGGGCAGCCCAAAGGGGTGGAAATTGAGGCGCGCGGCCTGATGCGGATGCTGGTGGATTCCTGTGCTATTCACCTGACATCCGCCGACCGAATAGCCTGCCACGCTAATCCGGCGTTTGATGGATCTTTCCTTGAAGTGTGGGGGGCGCTGCTTAATGGCGCGACGCTGGTGATGATCGCCAAAGAGACCCTACTCGATCCGAAGCGGCTGGAGGAAGCCCTTCAGCACCAGACGATTTCTTACCTGTTTATGACCACCTCACTGTTTAATTTTATCGCGCCACAGGCCCCAACGGCTTTCCGCTCGCTCAACTATCTGTTGGTTGGCGGTGAAGCGTTTAATCTACAGGCGCTGAAGTCGCTGGTACCACATGCCTGGCCGAAAAATTTGCTTAACTGCTACGGCCCCACGGAAGGAACCACCATCACGCTCTGCCACCGGATCACCCCCGAAGACCTGCGGCAGGATGCGGTACCAATTGGGCAGCCGCTGGATAATACTCAGATTTATCTTCTGGATCCCGAACAGCGCCCCGTTAGTCCCGGAGCCACGGGGGAAATTTTTATCGGCGGAGAAGGGCTGGCGCGGGGGTATATCAATCGACCCGAGCTGACTCAACAAAAATTTCTTCACATCACTTTACCCGGAGAGCAGCAATCCGTAAGACTTTATCAAAGTGGTGATATGGGCTGGCAGCGCGCCGACGGTGCGATAATGTATAGCGGGCGCGCTGACACTCAGATAAAACGACAGGGCTATCGTATTGAGGTGGAAGAAATTGAGGCGCAGCTGCTGAAAAGCGATCGGCTACTGGCTGCTGTGGTGTGCCTGATAGGAAAAGGAACGGAAAACACCTGGCTAAATGCGTTTGTCGTTCCCAAACGGCCAGAGAGTTTTCACCCTGGTAGCTTGCTCCACGACCTTAAACAGTCGCTTCCGGACTATATGCTGCCACGTCTGCAAATTGTTACCGCTATTCCGCTCACTGAAAACGGCAAGGCCGATCGCGCCCTGCTGATCGCCCAGGCCACAGTTCAGCCTGTCGCTGCCGAAAGCCCACAGGCCTTATCCGGAGATGTCGATAGGCTGATGCACATCTGGCAACAGGTGCTGGATGTTGCTCAGCCTTCATTGGATGACGAATTCTTCCTGCTTGGCGGGACCTCACTCCAGGCGGCAAGGTTGGTGCTTGAAATAAAAAGATATTTTGGATTACGCCTGTCCATTCCCGATCTCTACGATGCCCAGACGCCGCGTAATTTGTTGCGAATGTTGCACAAAACGCCGAACGCCGTTGACAGTACCATCTGCGCCACCTTACTTCGTGACAGCCATCTACCGGACGATATCCAGCCTTTTTCACAGCCGCCACAGCCCTGGCTCACCGCATCGGCGGGACGAGTGTTGTTGACAGGGGCTACAGGGTTTATGGGGGCATACTGCCTGCGCGATCTGCTGAATGAAAAGCACGTTCGCCAGGTATTCTGCGTGGTGCGGGCCAGCGATAACCAGGCCGCTCTGCGGCGGATTAAAGATAATCTGACGCAGTACGGTCTGTGGCAAGCGTCGTTCTCCGATCGCATCATCGCACTAGCTGGGGATATTTCCCGCCCGCAGGCAGGACTGGACAACGTTATCTGGCAACGCCTGAGCGAAGAGTGTGATGTTATTTTCCATACTGCCGCTCATATCAGTTTTATCGAGCCGTACCTGAACCATCGGGAAGCCAACGTTACTGGTGCGATAACCCTACTGCGCCTGGCCGTAGAGAATAAAGCTAAACCGCTGCATTATGTTTCGACTATTGCCGCGATGGGACCGGCTGGGCTGTTATTTCCCGTTGAGCGATTTTATGAACAAGACGACCTGATGCCTTATCTTGAAGGACTGAAATACACCCTGGGCTACCTGCAAAGTAAATGGGTGGTGGAAAGGCTGATGCGGCAGGCGAAAGAACGGGGAGTACCACTTGCAGTGTACCGGCCCGGTTTTATGATGACTGACAGCTTAAGCGGTGCGGGCAATCCTGAAGACTTTATGTGGAGGATGATTAAAGGCTGCATCAGCACCGGAGCATCACCGCTGCTGCCCGGCGACCGTAAAGAACTGATCCCGGTTGACTATGCCAGTGCAGCAATGATTCGTCTTGCCAGCGATAATAAGCGCCTCGGGCGGGTTTATCATCTGCTGCCGCCAGGCGATGATTATTCAATCAGCCTGAACGCCTTCTTTCAGCTGTTTAACGAATGCGGCTATGCGCTGACGCCGATGCCCTATAAGCAGTGGCTGAAACGGCTGTATGACGATCCGCAGCTGGATGCCAACCCACTGATGCCGCTGCTACCGATGCTTTCCGAAGTGGTGTATCAGGACCTGACGGTATGGGAGGTGTTCAGAAATATACCACGTTATGACACAACACAAACTCAGTCAGCGCTTGCCGAAGCGGCAGGACCTGACTATACGCCGACGAGCGCCCTGATGCTTAAACGCTATCTGAATTATATGCAACGTATCGGGCAACTTTAA",
    "translation": "MEQVICQLAVLLAGGTCVPLHPSLPDERLNAMLKEVQARWTLTEATSSSRTLATRSIPFSILTDNLITADPIVVGKGMNHRSHILFTSGTTGQPKGVEIEARGLMRMLVDSCAIHLTSADRIACHANPAFDGSFLEVWGALLNGATLVMIAKETLLDPKRLEEALQHQTISYLFMTTSLFNFIAPQAPTAFRSLNYLLVGGEAFNLQALKSLVPHAWPKNLLNCYGPTEGTTITLCHRITPEDLRQDAVPIGQPLDNTQIYLLDPEQRPVSPGATGEIFIGGEGLARGYINRPELTQQKFLHITLPGEQQSVRLYQSGDMGWQRADGAIMYSGRADTQIKRQGYRIEVEEIEAQLLKSDRLLAAVVCLIGKGTENTWLNAFVVPKRPESFHPGSLLHDLKQSLPDYMLPRLQIVTAIPLTENGKADRALLIAQATVQPVAAESPQALSGDVDRLMHIWQQVLDVAQPSLDDEFFLLGGTSLQAARLVLEIKRYFGLRLSIPDLYDAQTPRNLLRMLHKTPNAVDSTICATLLRDSHLPDDIQPFSQPPQPWLTASAGRVLLTGATGFMGAYCLRDLLNEKHVRQVFCVVRASDNQAALRRIKDNLTQYGLWQASFSDRIIALAGDISRPQAGLDNVIWQRLSEECDVIFHTAAHISFIEPYLNHREANVTGAITLLRLAVENKAKPLHYVSTIAAMGPAGLLFPVERFYEQDDLMPYLEGLKYTLGYLQSKWVVERLMRQAKERGVPLAVYRPGFMMTDSLSGAGNPEDFMWRMIKGCISTGASPLLPGDRKELIPVDYASAAMIRLASDNKRLGRVYHLLPPGDDYSISLNAFFQLFNECGYALTPMPYKQWLKRLYDDPQLDANPLMPLLPMLSEVVYQDLTVWEVFRNIPRYDTTQTQSALAEAAGPDYTPTSALMLKRYLNYMQRIGQL",
    "product": ""
   },
   {
    "start": 130231,
    "end": 131817,
    "strand": -1,
    "locus_tag": "ctg2_136",
    "type": "biosynthetic-additional",
    "description": "<div class=\"focus-intro\">\n <strong><span class=\"serif\">ctg2_136</span></strong><br>\n \n <br>\n Locus tag: <span class=\"serif\">ctg2_136</span><br>\n Protein ID: <span class=\"serif\">None</span><br>\n Gene: <span class=\"serif\">None</span><br>\n \n Location: 130,231 - 131,817,\n (total: 1587 nt)<br>\n <br>\n \n  biosynthetic-additional (rule-based-clusters) AMP-binding<br>\n \n  biosynthetic-additional (smcogs) SMCOG1002:AMP-dependent synthetase and ligase (Score: 290; E-value: 4.6e-88)<br>\n \n</div>\n<div class=\"focus-info\">\n \n\n \n\n \n\n\n \n</div>\n<div class=\"focus-urls\">\n <a class=\"wildcard-container\" data-wildcard-attrs=\"href\" href=\"http://blast.ncbi.nlm.nih.gov/Blast.cgi?PAGE=Proteins&PROGRAM=blastp&BLAST_PROGRAMS=blastp&QUERY=@!translation!@&LINK_LOC=protein&PAGE_TYPE=BlastSearch\" target=\"_blank\" data-locus=\"ctg2_136\">NCBI BlastP on this gene</a><br>\n <a href=\"http://www.ncbi.nlm.nih.gov/projects/sviewer/?Db=gene&amp;DbFrom=protein&amp;Cmd=Link&amp;noslider=1&amp;id=gnlXIOLGDDKG_2&amp;from=120231&amp;to=141817\" target=\"_new\">View genomic context</a><br>\n \n  <a href=\"knownclusterblast/region1/ctg2_136_mibig_hits.html\" target=\"_new\">MiBIG Hits</a><br>\n \n \n \n \n</div>\n<div class=\"focus-clipboard\">\n AA sequence: <span class=\"clipboard-copy wildcard-container\" data-locus=\"ctg2_136\" data-wildcard-attrs=\"data-seq\" data-seq=\"@!translation!@\">Copy to clipboard</span><br>\n Nucleotide sequence: <span class=\"clipboard-copy wildcard-container\" data-locus=\"ctg2_136\" data-wildcard-attrs=\"data-seq\" data-seq=\"@!dna!@\">Copy to clipboard</span><br>\n</div>",
    "dna": "ATGAACTCACTTTTCACCGATTTCACTGATATCGAAGGCCAGGACAGTTCGCAGTTCATCGACCGTTTCCTGCAGCAGGTATCTCGTTTCCCCCAGCAGACAGCGGTTATTAGCGCAGAGGGCAAAATCAGTTACGCCGAACTGGCAGATCGGGCAGGTGCTTTAGCGAACTATCTTCTGACGCTGGGGATTGGCATCGAAACGCCAGTAGCGACATTACTAAGATCGGGAATTGAGCAGATTATCTGCCAGGTGGCAATTTTACTGGCTGGCGGAAGCTGTGTGCCACTTAACGTGACCTCGCCCGACGATCGGCTGAATTTCATGCTGAGTGAGGTCCGGGCCACCTACACGTTGACCGATAACGTGGGTGCCTTGCGATCGCTGTCAACCCGTTACATTACCCTGGGCAGCTACCCGCTGAGTACATTTTCCCGGACTGACTTTCCCGGCAGATTTACCGGAGAACATCATCGCGCCTACATCATGTTCACTTCGGGAACGACCGGCAAGCCTAAGGCCGTGGAGGTAGAAACGCGCGGTATTCTTCGGCTGGTTGTTAATGCCGATTATCTGCCATTTTCAAGCGAAGATCGGCTCGGCAGCATCTCCGCCCCCGATTTTGATGCGATTTTGCTCGAAGTGTGGGGAGCATTACTGAACGGTGCCGCCACGGTCATTATCGACAGGGACGTACTGCTCGATCCCGATGAGTTAAAAAGCAGCTTTCTTCGCAGCGGCGTGAGTTCGATTCTGGTTACGCCATCCCTGTTTAATTTCATCACAAACCTGTGTCCTGATGCTTTTAGTTCGCTGAGCTATCTGATGATCGGCGGCGAAGCGTTTAATCTTCAGGCATTACGATCGCTGCCGCTGTCAGCGTGGCCGCAGAATATCTATAACGTCTATGGTCCGACGGAAAATACCACCTATACCCTTTATTATCCCATCGGCGTTGACGATCTGCAGGCCGACAGTATGCCGCTGGGCAAGCCGATTAATCAGACATCCGTTTATATTCTTGATGAACAGCAGGAACAGGTCGCGCCTGGCGTACAGGGTGAAATCTACGTAGGTGGTGAGGGGGTTGCTCGCGGCTATATGAACCGCCCGGAGTTAACAGCCGAGAAATTTATTACCTGCCGGATTAGCATGGGGGCCGAGCCGATACGCCTGTATAAAACCGGGGATCTGGGCTGGCAGCGGGAAGACGGCGCATTTATGTATGCCGGAAGGGCAGATAATCAAATCAAACTTCAGGGCTATCGCATTGAAGCGGAAGAAGTTGAAATCCAGCTGCTGAACAGCGGTTTATTGCAGGAAGCCATTGTTTGTGCGGTGAAAAAAGAGGGGGATGAAGGCTATCTGATTGCCTTTGTTGTACCGCAGGCGGGACCCAACTTTAACAGCCGTAAACTGTTAGCTCTGCTTCAGCAACGCTTGCCGCCATATATGCTGCCACGTATCCAAATCGTTGATGCTATTCCTTTAAATCCTAATGGCAAAGCCGACCGGGCCAAACTGCTTCAGATGTACGGGCAGCCGCAAATGCTTAACACGGTTAACGTGACAGGACAACATCTATGA",
    "translation": "MNSLFTDFTDIEGQDSSQFIDRFLQQVSRFPQQTAVISAEGKISYAELADRAGALANYLLTLGIGIETPVATLLRSGIEQIICQVAILLAGGSCVPLNVTSPDDRLNFMLSEVRATYTLTDNVGALRSLSTRYITLGSYPLSTFSRTDFPGRFTGEHHRAYIMFTSGTTGKPKAVEVETRGILRLVVNADYLPFSSEDRLGSISAPDFDAILLEVWGALLNGAATVIIDRDVLLDPDELKSSFLRSGVSSILVTPSLFNFITNLCPDAFSSLSYLMIGGEAFNLQALRSLPLSAWPQNIYNVYGPTENTTYTLYYPIGVDDLQADSMPLGKPINQTSVYILDEQQEQVAPGVQGEIYVGGEGVARGYMNRPELTAEKFITCRISMGAEPIRLYKTGDLGWQREDGAFMYAGRADNQIKLQGYRIEAEEVEIQLLNSGLLQEAIVCAVKKEGDEGYLIAFVVPQAGPNFNSRKLLALLQQRLPPYMLPRIQIVDAIPLNPNGKADRAKLLQMYGQPQMLNTVNVTGQHL",
    "product": ""
   },
   {
    "start": 131814,
    "end": 132161,
    "strand": -1,
    "locus_tag": "ctg2_137",
    "type": "other",
    "description": "<div class=\"focus-intro\">\n <strong><span class=\"serif\">ctg2_137</span></strong><br>\n \n <br>\n Locus tag: <span class=\"serif\">ctg2_137</span><br>\n Protein ID: <span class=\"serif\">None</span><br>\n Gene: <span class=\"serif\">None</span><br>\n \n Location: 131,814 - 132,161,\n (total: 348 nt)<br>\n <br>\n \n</div>\n<div class=\"focus-info\">\n \n\n \n\n \n\n\n \n</div>\n<div class=\"focus-urls\">\n <a class=\"wildcard-container\" data-wildcard-attrs=\"href\" href=\"http://blast.ncbi.nlm.nih.gov/Blast.cgi?PAGE=Proteins&PROGRAM=blastp&BLAST_PROGRAMS=blastp&QUERY=@!translation!@&LINK_LOC=protein&PAGE_TYPE=BlastSearch\" target=\"_blank\" data-locus=\"ctg2_137\">NCBI BlastP on this gene</a><br>\n <a href=\"http://www.ncbi.nlm.nih.gov/projects/sviewer/?Db=gene&amp;DbFrom=protein&amp;Cmd=Link&amp;noslider=1&amp;id=gnlXIOLGDDKG_2&amp;from=121814&amp;to=142161\" target=\"_new\">View genomic context</a><br>\n \n \n \n \n</div>\n<div class=\"focus-clipboard\">\n AA sequence: <span class=\"clipboard-copy wildcard-container\" data-locus=\"ctg2_137\" data-wildcard-attrs=\"data-seq\" data-seq=\"@!translation!@\">Copy to clipboard</span><br>\n Nucleotide sequence: <span class=\"clipboard-copy wildcard-container\" data-locus=\"ctg2_137\" data-wildcard-attrs=\"data-seq\" data-seq=\"@!dna!@\">Copy to clipboard</span><br>\n</div>",
    "dna": "ATGTTTCGCACCGATCTGGAGAGTATCTCTCCCGTTGGGCTGGACGGGGCGCAGTTTACTGGTTTGTGTCGCGAGATTGCGCCAGCAGAGGTAGCGGCAACCCATACGTATTTTTCACAAATGAACTTCCCGGATGCGCAGCAGCGTGCCGCGTGGATGCCGCCGCTGCAGGAATTTATTTCAGAAGGGGCCCGGCGCTTCTACGAAATGAAGATCGCCGAGTGGTGGCTACTGGATATCGACCGCTGGCTGGAAACCGGGCTGGATAAACGACTCTCGCTAGACCTGGCATCGGTATTTGATAGCACAGAGTTTGCTGAAGATAAATTCAGGAGCTGTCACAAATGA",
    "translation": "MFRTDLESISPVGLDGAQFTGLCREIAPAEVAATHTYFSQMNFPDAQQRAAWMPPLQEFISEGARRFYEMKIAEWWLLDIDRWLETGLDKRLSLDLASVFDSTEFAEDKFRSCHK",
    "product": ""
   },
   {
    "start": 132349,
    "end": 133194,
    "strand": -1,
    "locus_tag": "ctg2_138",
    "type": "biosynthetic-additional",
    "description": "<div class=\"focus-intro\">\n <strong><span class=\"serif\">ctg2_138</span></strong><br>\n \n <br>\n Locus tag: <span class=\"serif\">ctg2_138</span><br>\n Protein ID: <span class=\"serif\">None</span><br>\n Gene: <span class=\"serif\">None</span><br>\n \n Location: 132,349 - 133,194,\n (total: 846 nt)<br>\n <br>\n \n  biosynthetic-additional (smcogs) SMCOG1089:methyltransferase (Score: 56; E-value: 6.8e-17)<br>\n \n</div>\n<div class=\"focus-info\">\n \n\n \n\n \n\n\n \n</div>\n<div class=\"focus-urls\">\n <a class=\"wildcard-container\" data-wildcard-attrs=\"href\" href=\"http://blast.ncbi.nlm.nih.gov/Blast.cgi?PAGE=Proteins&PROGRAM=blastp&BLAST_PROGRAMS=blastp&QUERY=@!translation!@&LINK_LOC=protein&PAGE_TYPE=BlastSearch\" target=\"_blank\" data-locus=\"ctg2_138\">NCBI BlastP on this gene</a><br>\n <a href=\"http://www.ncbi.nlm.nih.gov/projects/sviewer/?Db=gene&amp;DbFrom=protein&amp;Cmd=Link&amp;noslider=1&amp;id=gnlXIOLGDDKG_2&amp;from=122349&amp;to=143194\" target=\"_new\">View genomic context</a><br>\n \n  <a href=\"knownclusterblast/region1/ctg2_138_mibig_hits.html\" target=\"_new\">MiBIG Hits</a><br>\n \n \n \n \n</div>\n<div class=\"focus-clipboard\">\n AA sequence: <span class=\"clipboard-copy wildcard-container\" data-locus=\"ctg2_138\" data-wildcard-attrs=\"data-seq\" data-seq=\"@!translation!@\">Copy to clipboard</span><br>\n Nucleotide sequence: <span class=\"clipboard-copy wildcard-container\" data-locus=\"ctg2_138\" data-wildcard-attrs=\"data-seq\" data-seq=\"@!dna!@\">Copy to clipboard</span><br>\n</div>",
    "dna": "ATGAGTGTAAAGACTGATATTCCGGATAACCCTATCGCTCAACCGTCGCCACTTACTGATGACTTCGATCGTCAAACGTTCGATCCCCACGCCGATCTTTATGAAAAAATGTTTTCTGCTCCCTATCGCCAACGGTTGGAAATTCCCACATTGAACGCGCTACTCGGCGATCTGACCGGGCTGAGCGTGCTCGATTTCGGCTGCGGACCTGGGTTTATCTCCCGCTGGCTGCATGATAAAAATGCTGCGCGGGTAGTGGGCTATGATGTTTCTGATGGGATGTTGAGCTATGCCAGAGAAATGGAGCAGCAGCAACCGCGCGGTATTCAGTATGTTGCCGATTTAGATGTCAACCTGGCTGAAAGTTTTGATTATGTTCTGGCCGTCTACGTGATGCCGTATGCTCCCAGTCAGGACAAACTCACTGAGATGGCGCATGTTTTAGCCGGGCTGTTAAAACCCGGTGGACAGCTGATTACGCTGCCAATTCATCCCGAATTTCACCCTGATGCGGAATACTATCGCCCGTATGGTTTTCGCCTGACAGAAAAACAGCCGCGAGCGGACGGCAGCCTGGTCAACCTGCATATCTGCCAGTCACCCTACGATGTCAATATTGATGCGTATTTCTGGTCCGCTCCAACGCTGACATCAACGCTGCGCCATGCGGGTTTTCACTCAATTGCCTGGCACCCGTTGAGAGAACCTGATGTTTCGCAAGCCGAACGCGCATTGCTGGAAAACTACCTGCACGTTCCTCACGCTGCGATCATTACCGCAGTAAAGGGGAAAGACGCAGATTCAGCCTCGCCAATTTCGGGGGGATATCATCATGTCACCGACTGA",
    "translation": "MSVKTDIPDNPIAQPSPLTDDFDRQTFDPHADLYEKMFSAPYRQRLEIPTLNALLGDLTGLSVLDFGCGPGFISRWLHDKNAARVVGYDVSDGMLSYAREMEQQQPRGIQYVADLDVNLAESFDYVLAVYVMPYAPSQDKLTEMAHVLAGLLKPGGQLITLPIHPEFHPDAEYYRPYGFRLTEKQPRADGSLVNLHICQSPYDVNIDAYFWSAPTLTSTLRHAGFHSIAWHPLREPDVSQAERALLENYLHVPHAAIITAVKGKDADSASPISGGYHHVTD",
    "product": ""
   },
   {
    "start": 133544,
    "end": 134416,
    "strand": 1,
    "locus_tag": "ctg2_139",
    "type": "other",
    "description": "<div class=\"focus-intro\">\n <strong><span class=\"serif\">ctg2_139</span></strong><br>\n \n <br>\n Locus tag: <span class=\"serif\">ctg2_139</span><br>\n Protein ID: <span class=\"serif\">None</span><br>\n Gene: <span class=\"serif\">None</span><br>\n \n Location: 133,544 - 134,416,\n (total: 873 nt)<br>\n <br>\n \n</div>\n<div class=\"focus-info\">\n \n\n \n\n \n\n\n \n</div>\n<div class=\"focus-urls\">\n <a class=\"wildcard-container\" data-wildcard-attrs=\"href\" href=\"http://blast.ncbi.nlm.nih.gov/Blast.cgi?PAGE=Proteins&PROGRAM=blastp&BLAST_PROGRAMS=blastp&QUERY=@!translation!@&LINK_LOC=protein&PAGE_TYPE=BlastSearch\" target=\"_blank\" data-locus=\"ctg2_139\">NCBI BlastP on this gene</a><br>\n <a href=\"http://www.ncbi.nlm.nih.gov/projects/sviewer/?Db=gene&amp;DbFrom=protein&amp;Cmd=Link&amp;noslider=1&amp;id=gnlXIOLGDDKG_2&amp;from=123544&amp;to=144416\" target=\"_new\">View genomic context</a><br>\n \n \n \n \n</div>\n<div class=\"focus-clipboard\">\n AA sequence: <span class=\"clipboard-copy wildcard-container\" data-locus=\"ctg2_139\" data-wildcard-attrs=\"data-seq\" data-seq=\"@!translation!@\">Copy to clipboard</span><br>\n Nucleotide sequence: <span class=\"clipboard-copy wildcard-container\" data-locus=\"ctg2_139\" data-wildcard-attrs=\"data-seq\" data-seq=\"@!dna!@\">Copy to clipboard</span><br>\n</div>",
    "dna": "ATGACTCAGCTTACCTGGCAGGCACCGGCCATTAACCGCAAAAAAATCGGCGACATGCTGGTGACAATGCTCAGCGACGGATATCTGGACGTGTCGTTTGAATTGCTGTCCGGCATTGACGGCTCGCGTGCTGAAGCGCTGCTGGAACGGCGCGGTGCGCCAGCCGTGCCGCGTATCAATATCAACGTTTATGTTGTCCAGACGCCGGATCGCACCATTCTGATCGACAGCGGTGCCGGTGGCGTTAACGGCTGGGGCGGGCGGCTGCCGGTGGCGCTGGCCGCCGCAGGTATCGATCCGCTGCAGATTGATACCGTTTTGCTGACGCATGCCCATCCCGATCATATCGGTGGCCTGGCCGGTCCGCTACAAACGCCTCTTTTCCGCAATGTGCAGCAGCTGTTTGTGCATGAAAAAGAGCTGGCGTTCTGGCGGGATGAAAATCGCTATGCCAGCGTGCCGGACGCCCATCGCTCGTTTATCGATCTGGCAAGAAACGCCTTTAACGCCTATGACGATCGGCTGGTGCCGTTCCGTCAGGAAGCGATTCTGCCAGGTATTCAGGCCGTTCCGCTGTTTGGCCACACGCCGGGCCATAGCGGTTATTTACTGGGAGATGAGCGCGAATCGCTGCTGATTTGGGGAGATATTGTGCATTTTCCTCATATTCAGATTGCCCGGCCGGAAGTCACTATCGCCTTCGACAGCGATCCGGCTTCAGCATCGGCGGTGCGTCATCAGCTGCTTGACCGCGCGGTCAGTGATAATTTGTCGGTCAGCGGAATGCATTTTAATCTGCCCACAACCGGTAAAGTAAAACGTGACGGCGCAACGTTTGCGCTGGACTACGACCTCTGGTCGCCAGCGATCTGA",
    "translation": "MTQLTWQAPAINRKKIGDMLVTMLSDGYLDVSFELLSGIDGSRAEALLERRGAPAVPRININVYVVQTPDRTILIDSGAGGVNGWGGRLPVALAAAGIDPLQIDTVLLTHAHPDHIGGLAGPLQTPLFRNVQQLFVHEKELAFWRDENRYASVPDAHRSFIDLARNAFNAYDDRLVPFRQEAILPGIQAVPLFGHTPGHSGYLLGDERESLLIWGDIVHFPHIQIARPEVTIAFDSDPASASAVRHQLLDRAVSDNLSVSGMHFNLPTTGKVKRDGATFALDYDLWSPAI",
    "product": ""
   },
   {
    "start": 134505,
    "end": 135341,
    "strand": 1,
    "locus_tag": "ctg2_140",
    "type": "regulatory",
    "description": "<div class=\"focus-intro\">\n <strong><span class=\"serif\">ctg2_140</span></strong><br>\n \n <br>\n Locus tag: <span class=\"serif\">ctg2_140</span><br>\n Protein ID: <span class=\"serif\">None</span><br>\n Gene: <span class=\"serif\">None</span><br>\n \n Location: 134,505 - 135,341,\n (total: 837 nt)<br>\n <br>\n \n  regulatory (smcogs) SMCOG1287:AraC family transcriptional regulator (Score: 67.9; E-value: 1.3e-20)<br>\n \n</div>\n<div class=\"focus-info\">\n \n\n \n\n \n\n\n \n</div>\n<div class=\"focus-urls\">\n <a class=\"wildcard-container\" data-wildcard-attrs=\"href\" href=\"http://blast.ncbi.nlm.nih.gov/Blast.cgi?PAGE=Proteins&PROGRAM=blastp&BLAST_PROGRAMS=blastp&QUERY=@!translation!@&LINK_LOC=protein&PAGE_TYPE=BlastSearch\" target=\"_blank\" data-locus=\"ctg2_140\">NCBI BlastP on this gene</a><br>\n <a href=\"http://www.ncbi.nlm.nih.gov/projects/sviewer/?Db=gene&amp;DbFrom=protein&amp;Cmd=Link&amp;noslider=1&amp;id=gnlXIOLGDDKG_2&amp;from=124505&amp;to=145341\" target=\"_new\">View genomic context</a><br>\n \n \n \n \n</div>\n<div class=\"focus-clipboard\">\n AA sequence: <span class=\"clipboard-copy wildcard-container\" data-locus=\"ctg2_140\" data-wildcard-attrs=\"data-seq\" data-seq=\"@!translation!@\">Copy to clipboard</span><br>\n Nucleotide sequence: <span class=\"clipboard-copy wildcard-container\" data-locus=\"ctg2_140\" data-wildcard-attrs=\"data-seq\" data-seq=\"@!dna!@\">Copy to clipboard</span><br>\n</div>",
    "dna": "ATGCAGGTTTCTGAAACCCATGATGTTGAGGTGCAGCATTTGCTTCACCAACTGCTCCAGCTTGCGCGCTCTCAGTCGCCGTTGCCCTGCGTTTGCCTGCGGGCGGTGAAAACCCATCAGGTAAAACGCTTTGAGGCGGAAGTAGCGACCTTCTCTTTTCCACTTCAGGGCACTTTCAGCTACCGGGAAAACGGTGACTGGGTAACCGTACATCCCGGTGAGATGCTGGTCGTCCCGAATGCCAGAAGTCTGGACATCGAATATGCGCCCTGCAAAGACAGCGGAGAATTTGTTGCGCTGAGCCTGTCGCTGGCGGAGGAACAGCTTGAGGCCGCGCGGCTGCTGCTTGCCGACCCCGCGCAACAGGACATTGGCGATGTGGTTGCTGTGTCCGTCGGCGATCTGCTTGCACCGCTTAAGCGCTGGGTTAAGGCGATGACTGGCGGTATACGCCCCCTTTCTCTTCATGCCATGGTCGAAGTCGTGCTGATGCTTTATGCCATGGGCTGCCGCGGATTGCTGCGCGCGAGAGATCCTGGCCTGGCAATGAAGATTCGGCGAATGGTAGCAAAAGATCCTGCCCATTTATGGCATGCCGCTGAAATAGAACAGCAGCTGGGTTTTAGTGGAGCCACACTGCGCCGCCGTCTGGCCGCTGAATCCACCAGCCTGCGGGCGATTATTATCGAGGCCCGCGTGGCAGAAGCACTGCGTTTGTTGATGTCCTCCGATCTTCCGGTAAAAACGGTGGCGGGCCGCGTCGGCTACAGTTCCGTGACCAGCTTTAGCAGACAGTTCAGCGATCGATACGGCATTGAACCCTCGGGATTTCGCTAA",
    "translation": "MQVSETHDVEVQHLLHQLLQLARSQSPLPCVCLRAVKTHQVKRFEAEVATFSFPLQGTFSYRENGDWVTVHPGEMLVVPNARSLDIEYAPCKDSGEFVALSLSLAEEQLEAARLLLADPAQQDIGDVVAVSVGDLLAPLKRWVKAMTGGIRPLSLHAMVEVVLMLYAMGCRGLLRARDPGLAMKIRRMVAKDPAHLWHAAEIEQQLGFSGATLRRRLAAESTSLRAIIIEARVAEALRLLMSSDLPVKTVAGRVGYSSVTSFSRQFSDRYGIEPSGFR",
    "product": ""
   },
   {
    "start": 135761,
    "end": 136357,
    "strand": 1,
    "locus_tag": "ctg2_141",
    "type": "other",
    "description": "<div class=\"focus-intro\">\n <strong><span class=\"serif\">ctg2_141</span></strong><br>\n \n <br>\n Locus tag: <span class=\"serif\">ctg2_141</span><br>\n Protein ID: <span class=\"serif\">None</span><br>\n Gene: <span class=\"serif\">None</span><br>\n \n Location: 135,761 - 136,357,\n (total: 597 nt)<br>\n <br>\n \n</div>\n<div class=\"focus-info\">\n \n\n \n\n \n\n\n \n</div>\n<div class=\"focus-urls\">\n <a class=\"wildcard-container\" data-wildcard-attrs=\"href\" href=\"http://blast.ncbi.nlm.nih.gov/Blast.cgi?PAGE=Proteins&PROGRAM=blastp&BLAST_PROGRAMS=blastp&QUERY=@!translation!@&LINK_LOC=protein&PAGE_TYPE=BlastSearch\" target=\"_blank\" data-locus=\"ctg2_141\">NCBI BlastP on this gene</a><br>\n <a href=\"http://www.ncbi.nlm.nih.gov/projects/sviewer/?Db=gene&amp;DbFrom=protein&amp;Cmd=Link&amp;noslider=1&amp;id=gnlXIOLGDDKG_2&amp;from=125761&amp;to=146357\" target=\"_new\">View genomic context</a><br>\n \n  <a href=\"knownclusterblast/region1/ctg2_141_mibig_hits.html\" target=\"_new\">MiBIG Hits</a><br>\n \n \n \n \n</div>\n<div class=\"focus-clipboard\">\n AA sequence: <span class=\"clipboard-copy wildcard-container\" data-locus=\"ctg2_141\" data-wildcard-attrs=\"data-seq\" data-seq=\"@!translation!@\">Copy to clipboard</span><br>\n Nucleotide sequence: <span class=\"clipboard-copy wildcard-container\" data-locus=\"ctg2_141\" data-wildcard-attrs=\"data-seq\" data-seq=\"@!dna!@\">Copy to clipboard</span><br>\n</div>",
    "dna": "ATGAAAGACCCCAATCGTACCGGCCGCCAGTGGATGGACACGCCCGAACGTTACGGCCTGGTCACCCGCATCCTGCACTGGGGAATGGCTTACCTGCTTCTCTGGCAGTTGATCATGGCGTTGAGCTGGAAGGCGTTCAATCCTTCTGAAACTGTCGAAAATATCGCCCGGTTCGGCCCCGATCATGGCACGGTCGGCCTGCTGACCATCGCACTCGTCGTCGTGCGTGCCGCATGGGGAGTCATCAACCGTCGCCGCCGCCCGCCCCGCTCAGCGGGATGGATGGGCACCGCCGCTCACGCCGCTCATCTGATGCTGTATGCCCTGATGTTTATCATCCCGGCTATTGCTCTTTTGCGCGTGTACGGCAGCGGCGAGGGATGGAGCCCCTGGGGACTGCCCCTCATTCCGGAAACCGGCACGGAAATCGGCTGGATGATCGCACCGGCCAATGCGCTGCACGCCCTGTTGGCATGGGTGCTTTGCGGCATCATGGCCGTGCATATTCTGGCGGCGCTTTACCACCGGTTCGTTCTGCGTGACGGTACATTTGACCGGATGGCCGGGCTTAAGTCGTCACGGGAAGGCAGAGAGTAA",
    "translation": "MKDPNRTGRQWMDTPERYGLVTRILHWGMAYLLLWQLIMALSWKAFNPSETVENIARFGPDHGTVGLLTIALVVVRAAWGVINRRRRPPRSAGWMGTAAHAAHLMLYALMFIIPAIALLRVYGSGEGWSPWGLPLIPETGTEIGWMIAPANALHALLAWVLCGIMAVHILAALYHRFVLRDGTFDRMAGLKSSREGRE",
    "product": ""
   },
   {
    "start": 136360,
    "end": 137391,
    "strand": 1,
    "locus_tag": "ctg2_142",
    "type": "other",
    "description": "<div class=\"focus-intro\">\n <strong><span class=\"serif\">ctg2_142</span></strong><br>\n \n <br>\n Locus tag: <span class=\"serif\">ctg2_142</span><br>\n Protein ID: <span class=\"serif\">None</span><br>\n Gene: <span class=\"serif\">None</span><br>\n \n Location: 136,360 - 137,391,\n (total: 1032 nt)<br>\n <br>\n \n  other (smcogs) SMCOG1077:phage integrase family protein (Score: 61.8; E-value: 1.6e-18)<br>\n \n</div>\n<div class=\"focus-info\">\n \n\n \n\n \n\n\n \n</div>\n<div class=\"focus-urls\">\n <a class=\"wildcard-container\" data-wildcard-attrs=\"href\" href=\"http://blast.ncbi.nlm.nih.gov/Blast.cgi?PAGE=Proteins&PROGRAM=blastp&BLAST_PROGRAMS=blastp&QUERY=@!translation!@&LINK_LOC=protein&PAGE_TYPE=BlastSearch\" target=\"_blank\" data-locus=\"ctg2_142\">NCBI BlastP on this gene</a><br>\n <a href=\"http://www.ncbi.nlm.nih.gov/projects/sviewer/?Db=gene&amp;DbFrom=protein&amp;Cmd=Link&amp;noslider=1&amp;id=gnlXIOLGDDKG_2&amp;from=126360&amp;to=147391\" target=\"_new\">View genomic context</a><br>\n \n \n \n \n</div>\n<div class=\"focus-clipboard\">\n AA sequence: <span class=\"clipboard-copy wildcard-container\" data-locus=\"ctg2_142\" data-wildcard-attrs=\"data-seq\" data-seq=\"@!translation!@\">Copy to clipboard</span><br>\n Nucleotide sequence: <span class=\"clipboard-copy wildcard-container\" data-locus=\"ctg2_142\" data-wildcard-attrs=\"data-seq\" data-seq=\"@!dna!@\">Copy to clipboard</span><br>\n</div>",
    "dna": "ATGACCAAACCCATTCAGAATCAGTCCTTTTTTCTTTCTTCAACAGCTGGCGATGCGATGCGAACAACGCTTGAAGAATTCGTTGAGGACAAAGATGCCTTCTCGCCAAACACCTGGCGGCAGTTGCTCAGCGTGATGCGCATTTGCTATCGCTGGGCGGAAGAACATGGCCGAACTTTTTTCCCGATCTCCCCTGCCGATCTGCGTGACTACCTGTCCTGGCTACAGAGCAGCGGTCGGTCTTCTTCAACTATTGCCAGCCACGCCGCGCTGATCTCTATGCTGCATCGTAATGCTGGTCTGGTGTCTCCCGGCACGTCGCCGCTGGTGTTTCGCACACTCAAAAAGATTAACCGCAGTGCGGTCGTCAGCGGCGAACGCACCGGCCAGGCCGTGCCTTTTCGGCTGAGCGATCTTTCCCGGCTGGATGCACGCTGGGCAGGATCGGACCGACTGCAGCAGGTCCGGGACCTGGCTTTTTTGCATCTTGCCTACAACACCCTGCTGCGCGTCAGTGAACTTGCCCGCCTGCGGGTGGGCGATATCAGCCGGACGGAGGATGGACGAATTATTCTGGACGTGGCGTGGACCAAAACCATTGTTCAGACCGGCGGGCTGATTAAAGCGCTGAGCAGCCACTCCTCGCAGCGTCTGACGGAATGGCTGATGATTTCCGGGCTGGCAGCCGAAACGGATGCTTACCTGTTCTGCCCCGTTCACCGTTCTAATTCGGCCAGGATCAACAGTGCCAGGCCGTTAACGCTCCCGGCGCTGGAAAATATTTTTTTGCAGGCGTGGCGCGAGGTAGGTCCGGCTACGCCCGCGAAGAAAAATAAAGGTCGCTATCAGGGATGGAGCGGACACAGTGCCCGCGTCGGGGCCGCCCAGGATATGGCCCGGCAGGGCTATTCCGTTCCGCAAATTATGCAGGAAGGTACGTGGAAAAAACCGGAAACCCTGATGCGTTATATCCGTAATGTTGATGCACACAAAGGTGCGATGGTTGATTTTATGGAGAACGGGTTTAATTAA",
    "translation": "MTKPIQNQSFFLSSTAGDAMRTTLEEFVEDKDAFSPNTWRQLLSVMRICYRWAEEHGRTFFPISPADLRDYLSWLQSSGRSSSTIASHAALISMLHRNAGLVSPGTSPLVFRTLKKINRSAVVSGERTGQAVPFRLSDLSRLDARWAGSDRLQQVRDLAFLHLAYNTLLRVSELARLRVGDISRTEDGRIILDVAWTKTIVQTGGLIKALSSHSSQRLTEWLMISGLAAETDAYLFCPVHRSNSARINSARPLTLPALENIFLQAWREVGPATPAKKNKGRYQGWSGHSARVGAAQDMARQGYSVPQIMQEGTWKKPETLMRYIRNVDAHKGAMVDFMENGFN",
    "product": ""
   },
   {
    "start": 137524,
    "end": 138459,
    "strand": 1,
    "locus_tag": "ctg2_143",
    "type": "other",
    "description": "<div class=\"focus-intro\">\n <strong><span class=\"serif\">ctg2_143</span></strong><br>\n \n <br>\n Locus tag: <span class=\"serif\">ctg2_143</span><br>\n Protein ID: <span class=\"serif\">None</span><br>\n Gene: <span class=\"serif\">None</span><br>\n \n Location: 137,524 - 138,459,\n (total: 936 nt)<br>\n <br>\n \n</div>\n<div class=\"focus-info\">\n \n\n \n\n \n\n\n \n</div>\n<div class=\"focus-urls\">\n <a class=\"wildcard-container\" data-wildcard-attrs=\"href\" href=\"http://blast.ncbi.nlm.nih.gov/Blast.cgi?PAGE=Proteins&PROGRAM=blastp&BLAST_PROGRAMS=blastp&QUERY=@!translation!@&LINK_LOC=protein&PAGE_TYPE=BlastSearch\" target=\"_blank\" data-locus=\"ctg2_143\">NCBI BlastP on this gene</a><br>\n <a href=\"http://www.ncbi.nlm.nih.gov/projects/sviewer/?Db=gene&amp;DbFrom=protein&amp;Cmd=Link&amp;noslider=1&amp;id=gnlXIOLGDDKG_2&amp;from=127524&amp;to=148459\" target=\"_new\">View genomic context</a><br>\n \n \n \n \n</div>\n<div class=\"focus-clipboard\">\n AA sequence: <span class=\"clipboard-copy wildcard-container\" data-locus=\"ctg2_143\" data-wildcard-attrs=\"data-seq\" data-seq=\"@!translation!@\">Copy to clipboard</span><br>\n Nucleotide sequence: <span class=\"clipboard-copy wildcard-container\" data-locus=\"ctg2_143\" data-wildcard-attrs=\"data-seq\" data-seq=\"@!dna!@\">Copy to clipboard</span><br>\n</div>",
    "dna": "ATGACACGGACGACATCCGTTCCGCATGATGCGGTATTTAAAACATTCCTAAGCCATCCAGATACGGCGCGAGACTTTATCGCGCTGCACCTGCCTGAGCAAATTTACGCGCTTTGCGATCTCAGCACCTTAAAGCTGGAATCAGGCAGCTTTGTTGAAGAAAACCTGCGCGCCTTTTACAGCGACGTGCTTTACAGCGTAAAAACCACCTCAGGTGAGGGCTATATTCATATCCTGATTGAACATCAATCCTCACCCGACAGACATATGGCGTTTCGCCTGATGCGTTATGCCATCGCGGCAATGCAGCGCCATCTTGATGCAGGTCACAGCCGTCTTCCGCTGGTTATTCCGTTTCTGTTTTATAACGGCAGACGTAGCCCCTATCCGTATTCGACCAACTGGCTGCAGGAATTTTACGATCCCGGTCTGGCGGAAAAACTGTATCGCGAAGATTTTCCTCTAATTGATGTTACGGTAATCCCCGACGACGACATTATGCACCACCGCAGTATGGCCGCATTGACACTGTTGCAGAAACATATCCACCAGCGCGATCTGACAGAGTTACTCGATCGGCTTTGTACCGTTTTAATTGCAGGCTATCTCACAGGACAGCAGTTAGTTTCGCTGATAAACTATCTGGTGCAGGCAGGCGAAGCCCCGGATGCGTCTGCTTTCGTACGGGAACTGGCACAAAGGATGCCTCAGCATAAGGACGGACTGATGACTATTGCCCAACAGCTTGAACAGATTGGCGTTAAGAAAGGTATCAAGAAAGGTATTCTCCTTGGTGAAGAACAGGGAGTGATTAAAGGTAAGCGTGAAGCCGCACTGGCCATTGCTCGCTCGCTTCTTACCCGTGGTATGGATGCTGACTCAGTTCTTGCCGTTACCGGACTGATGGCAGAGGATCTTGACACGCTGCATCACTGA",
    "translation": "MTRTTSVPHDAVFKTFLSHPDTARDFIALHLPEQIYALCDLSTLKLESGSFVEENLRAFYSDVLYSVKTTSGEGYIHILIEHQSSPDRHMAFRLMRYAIAAMQRHLDAGHSRLPLVIPFLFYNGRRSPYPYSTNWLQEFYDPGLAEKLYREDFPLIDVTVIPDDDIMHHRSMAALTLLQKHIHQRDLTELLDRLCTVLIAGYLTGQQLVSLINYLVQAGEAPDASAFVRELAQRMPQHKDGLMTIAQQLEQIGVKKGIKKGILLGEEQGVIKGKREAALAIARSLLTRGMDADSVLAVTGLMAEDLDTLHH",
    "product": ""
   },
   {
    "start": 138567,
    "end": 139214,
    "strand": 1,
    "locus_tag": "ctg2_144",
    "type": "transport",
    "description": "<div class=\"focus-intro\">\n <strong><span class=\"serif\">ctg2_144</span></strong><br>\n \n <br>\n Locus tag: <span class=\"serif\">ctg2_144</span><br>\n Protein ID: <span class=\"serif\">None</span><br>\n Gene: <span class=\"serif\">None</span><br>\n \n Location: 138,567 - 139,214,\n (total: 648 nt)<br>\n <br>\n \n  transport (smcogs) SMCOG1116:Homoserine/threonine efflux protein (Score: 162.2; E-value: 2e-49)<br>\n \n</div>\n<div class=\"focus-info\">\n \n\n \n\n \n\n\n \n</div>\n<div class=\"focus-urls\">\n <a class=\"wildcard-container\" data-wildcard-attrs=\"href\" href=\"http://blast.ncbi.nlm.nih.gov/Blast.cgi?PAGE=Proteins&PROGRAM=blastp&BLAST_PROGRAMS=blastp&QUERY=@!translation!@&LINK_LOC=protein&PAGE_TYPE=BlastSearch\" target=\"_blank\" data-locus=\"ctg2_144\">NCBI BlastP on this gene</a><br>\n <a href=\"http://www.ncbi.nlm.nih.gov/projects/sviewer/?Db=gene&amp;DbFrom=protein&amp;Cmd=Link&amp;noslider=1&amp;id=gnlXIOLGDDKG_2&amp;from=128567&amp;to=149214\" target=\"_new\">View genomic context</a><br>\n \n  <a href=\"knownclusterblast/region1/ctg2_144_mibig_hits.html\" target=\"_new\">MiBIG Hits</a><br>\n \n \n  <a href=\"http://blast.jcvi.org/er-blast/index.cgi?project=transporter;program=blastp;database=pub/transporter.pep;sequence=sequence%%0AVLLEQFGVINLWTYIAGLLLIIIAPGPNSIYVLKTAASRGVAVGYRAALGVFTGDALLIFLSFIGVASIIKASPLLFTLVRLLGAFYLLYLGIRIIHANFFAKGQRERAEEVSVSQENIFRKSLTLSLTNPKAILFYISFFVQFIDYNYAHTGLSYFLLATILEAFSFIYLSLLIFGGAAMATFFRQRQNVSRAGNGIIALLFMGFAARLATLSA\" target=\"_new\">TransportDB BLAST on this gene</a><br>\n \n \n \n</div>\n<div class=\"focus-clipboard\">\n AA sequence: <span class=\"clipboard-copy wildcard-container\" data-locus=\"ctg2_144\" data-wildcard-attrs=\"data-seq\" data-seq=\"@!translation!@\">Copy to clipboard</span><br>\n Nucleotide sequence: <span class=\"clipboard-copy wildcard-container\" data-locus=\"ctg2_144\" data-wildcard-attrs=\"data-seq\" data-seq=\"@!dna!@\">Copy to clipboard</span><br>\n</div>",
    "dna": "GTGTTACTGGAACAATTTGGTGTTATCAATCTCTGGACGTATATTGCGGGCCTGCTGTTAATTATTATTGCACCAGGCCCGAACTCGATTTACGTGCTGAAGACCGCCGCATCCAGAGGTGTTGCCGTCGGATATCGCGCTGCGCTGGGCGTGTTCACCGGCGATGCCCTGTTGATTTTCCTGTCCTTTATCGGCGTAGCCTCGATTATCAAAGCGTCGCCGCTGTTATTTACCCTGGTGCGCTTGCTGGGTGCTTTTTATCTTCTCTACCTCGGCATCAGAATTATTCACGCCAACTTTTTTGCTAAAGGCCAGCGTGAGCGTGCGGAAGAAGTCAGCGTCAGCCAGGAAAATATTTTCAGAAAGTCGCTGACTCTCAGCCTGACCAACCCTAAAGCCATTCTTTTTTATATCTCATTTTTCGTGCAGTTTATTGATTATAACTATGCACATACCGGCCTGTCCTATTTCCTGCTGGCGACTATTCTGGAAGCCTTCAGCTTTATTTATCTCTCCCTGCTGATATTTGGCGGCGCAGCGATGGCAACATTTTTCCGCCAGCGTCAGAATGTCTCACGCGCAGGAAACGGTATTATTGCACTGCTGTTTATGGGCTTCGCTGCCCGTCTGGCGACGCTTTCTGCCTGA",
    "translation": "VLLEQFGVINLWTYIAGLLLIIIAPGPNSIYVLKTAASRGVAVGYRAALGVFTGDALLIFLSFIGVASIIKASPLLFTLVRLLGAFYLLYLGIRIIHANFFAKGQRERAEEVSVSQENIFRKSLTLSLTNPKAILFYISFFVQFIDYNYAHTGLSYFLLATILEAFSFIYLSLLIFGGAAMATFFRQRQNVSRAGNGIIALLFMGFAARLATLSA",
    "product": ""
   },
   {
    "start": 139462,
    "end": 140631,
    "strand": 1,
    "locus_tag": "ctg2_145",
    "type": "transport",
    "description": "<div class=\"focus-intro\">\n <strong><span class=\"serif\">ctg2_145</span></strong><br>\n \n <br>\n Locus tag: <span class=\"serif\">ctg2_145</span><br>\n Protein ID: <span class=\"serif\">None</span><br>\n Gene: <span class=\"serif\">None</span><br>\n \n Location: 139,462 - 140,631,\n (total: 1170 nt)<br>\n <br>\n \n  transport (smcogs) SMCOG1184:major facilitator transporter (Score: 142.9; E-value: 1.8e-43)<br>\n \n</div>\n<div class=\"focus-info\">\n \n\n \n\n \n\n\n \n</div>\n<div class=\"focus-urls\">\n <a class=\"wildcard-container\" data-wildcard-attrs=\"href\" href=\"http://blast.ncbi.nlm.nih.gov/Blast.cgi?PAGE=Proteins&PROGRAM=blastp&BLAST_PROGRAMS=blastp&QUERY=@!translation!@&LINK_LOC=protein&PAGE_TYPE=BlastSearch\" target=\"_blank\" data-locus=\"ctg2_145\">NCBI BlastP on this gene</a><br>\n <a href=\"http://www.ncbi.nlm.nih.gov/projects/sviewer/?Db=gene&amp;DbFrom=protein&amp;Cmd=Link&amp;noslider=1&amp;id=gnlXIOLGDDKG_2&amp;from=129462&amp;to=150631\" target=\"_new\">View genomic context</a><br>\n \n  <a href=\"knownclusterblast/region1/ctg2_145_mibig_hits.html\" target=\"_new\">MiBIG Hits</a><br>\n \n \n  <a href=\"http://blast.jcvi.org/er-blast/index.cgi?project=transporter;program=blastp;database=pub/transporter.pep;sequence=sequence%%0AMSNPHPRQLRHMALVIALVQFANALEYMVFNPLFAFMAADFAVPVSYSGYVSGLYTAGAVISGFSAFYWLGWVNKKRFLMLNMGLLGTLTVMATLTQSFGVLLILRFLAGMIGGTTMGVAIGLLINQTPPDMRGKMLATVIAAFSMVSIAGMPLILLICTHFGWHLSLNATGLLCLLAIPLVTLFVPAETSIGYAPAPLTLSKNTLLFASANALVQFSPMLIIPILVPLLTRQMGLTLPLLPWVFLAGGIAGLLATKITGKLLVHFNSRQLSVSSTLIFLLSLGMAASGSPLSGLFIVLFLAASYSRLVVSSAVTISYPSEGQRAQFVALQTSLMHLATTVAFFLVPLLLGEDGAAWHLDRLLIIAAVAALLFPIFIVMLQRNQRINHP\" target=\"_new\">TransportDB BLAST on this gene</a><br>\n \n \n \n</div>\n<div class=\"focus-clipboard\">\n AA sequence: <span class=\"clipboard-copy wildcard-container\" data-locus=\"ctg2_145\" data-wildcard-attrs=\"data-seq\" data-seq=\"@!translation!@\">Copy to clipboard</span><br>\n Nucleotide sequence: <span class=\"clipboard-copy wildcard-container\" data-locus=\"ctg2_145\" data-wildcard-attrs=\"data-seq\" data-seq=\"@!dna!@\">Copy to clipboard</span><br>\n</div>",
    "dna": "ATGTCGAATCCTCATCCCCGTCAACTGCGTCATATGGCACTGGTTATCGCACTTGTTCAGTTTGCTAATGCGCTGGAATATATGGTTTTTAATCCACTGTTCGCATTTATGGCCGCTGATTTCGCCGTTCCTGTCTCTTACTCAGGTTATGTCTCGGGTTTGTATACCGCAGGTGCGGTTATATCCGGCTTCTCCGCTTTTTACTGGCTGGGTTGGGTGAATAAAAAACGTTTCTTAATGCTGAATATGGGGTTGCTGGGCACGTTGACGGTCATGGCCACGCTAACGCAGAGTTTCGGCGTGCTGCTGATACTCCGGTTCTTAGCCGGTATGATTGGCGGTACAACGATGGGTGTCGCCATCGGTCTGTTGATCAATCAAACCCCACCCGATATGCGTGGGAAGATGCTGGCGACGGTCATTGCCGCGTTTTCGATGGTAAGCATTGCTGGAATGCCGCTGATATTACTGATTTGTACCCATTTCGGCTGGCATCTTTCACTGAACGCCACAGGCCTGCTGTGCCTGCTTGCTATTCCACTGGTTACCCTCTTCGTTCCCGCGGAGACATCGATTGGGTATGCTCCTGCTCCGCTGACGTTAAGTAAAAATACACTGCTCTTTGCCTCAGCAAATGCCCTGGTGCAGTTCAGTCCGATGCTGATTATTCCGATTCTGGTTCCGTTGCTGACACGGCAGATGGGGCTGACACTGCCGCTATTACCCTGGGTGTTTCTTGCCGGAGGCATTGCAGGCCTGCTGGCCACCAAAATAACCGGGAAACTGTTGGTGCACTTTAATTCACGACAACTGTCCGTTAGTTCAACGCTTATTTTTCTGCTCAGTCTCGGCATGGCTGCGTCCGGTTCCCCGCTGTCTGGACTGTTTATTGTCCTGTTTCTCGCCGCATCCTATAGTCGTCTGGTGGTGTCATCGGCGGTCACCATTTCGTATCCCTCCGAGGGGCAGCGTGCCCAATTTGTGGCACTACAAACGTCATTAATGCACCTCGCTACCACCGTTGCATTCTTTTTGGTTCCGCTGCTGCTTGGTGAAGACGGGGCAGCCTGGCATCTTGACAGGCTGTTAATTATCGCTGCCGTGGCGGCGCTACTGTTTCCGATTTTCATCGTAATGTTGCAGAGAAATCAGCGAATTAATCATCCTTGA",
    "translation": "MSNPHPRQLRHMALVIALVQFANALEYMVFNPLFAFMAADFAVPVSYSGYVSGLYTAGAVISGFSAFYWLGWVNKKRFLMLNMGLLGTLTVMATLTQSFGVLLILRFLAGMIGGTTMGVAIGLLINQTPPDMRGKMLATVIAAFSMVSIAGMPLILLICTHFGWHLSLNATGLLCLLAIPLVTLFVPAETSIGYAPAPLTLSKNTLLFASANALVQFSPMLIIPILVPLLTRQMGLTLPLLPWVFLAGGIAGLLATKITGKLLVHFNSRQLSVSSTLIFLLSLGMAASGSPLSGLFIVLFLAASYSRLVVSSAVTISYPSEGQRAQFVALQTSLMHLATTVAFFLVPLLLGEDGAAWHLDRLLIIAAVAALLFPIFIVMLQRNQRINHP",
    "product": ""
   },
   {
    "start": 140834,
    "end": 143023,
    "strand": 1,
    "locus_tag": "ctg2_146",
    "type": "transport",
    "description": "<div class=\"focus-intro\">\n <strong><span class=\"serif\">ctg2_146</span></strong><br>\n \n <br>\n Locus tag: <span class=\"serif\">ctg2_146</span><br>\n Protein ID: <span class=\"serif\">None</span><br>\n Gene: <span class=\"serif\">None</span><br>\n \n Location: 140,834 - 143,023,\n (total: 2190 nt)<br>\n <br>\n \n  transport (smcogs) SMCOG1051:TonB-dependent siderophore receptor (Score: 545.4; E-value: 3.6e-165)<br>\n \n</div>\n<div class=\"focus-info\">\n \n\n \n\n \n\n\n \n</div>\n<div class=\"focus-urls\">\n <a class=\"wildcard-container\" data-wildcard-attrs=\"href\" href=\"http://blast.ncbi.nlm.nih.gov/Blast.cgi?PAGE=Proteins&PROGRAM=blastp&BLAST_PROGRAMS=blastp&QUERY=@!translation!@&LINK_LOC=protein&PAGE_TYPE=BlastSearch\" target=\"_blank\" data-locus=\"ctg2_146\">NCBI BlastP on this gene</a><br>\n <a href=\"http://www.ncbi.nlm.nih.gov/projects/sviewer/?Db=gene&amp;DbFrom=protein&amp;Cmd=Link&amp;noslider=1&amp;id=gnlXIOLGDDKG_2&amp;from=130834&amp;to=153023\" target=\"_new\">View genomic context</a><br>\n \n  <a href=\"knownclusterblast/region1/ctg2_146_mibig_hits.html\" target=\"_new\">MiBIG Hits</a><br>\n \n \n  <a href=\"http://blast.jcvi.org/er-blast/index.cgi?project=transporter;program=blastp;database=pub/transporter.pep;sequence=sequence%%0AMSFVGRENGAAKRASVVKHTFTVSLLALAIHTLTHPAHAADSTAPSQKDKAQQDLVVTATADDADASEAQDYQVKTTHAGTKMLLAPRDVPQSLSMVTKQRFQDQDLQSVGDVLDNATGVATELIDSERSAYFARGFQISSYTYDDIPTSVSDTWNYGDAAEDTAIYDRIEIVRGATGLMTGAGSPGASVNMVRKHADSKEVTGNLTASYGSWDKQRYVADVSSPLNEAGTVRGRIVAGYQDQDSWLDRYHKTKKFLYGVIDADVTDNTTLSLGYDYQQSNTGNPTWGGLPTWYSDGSRTHFNRSTNPAADWTRYSTDSRKIFANVSHNFDNGWSFRVNATHAEETFNDKLLYVMEFPDVTTGQGVSGFGSQDRGKRKLESVDTYASGPFELAGRQHELVAGVSYSRQHNATYSADGSLDYDQMGDFNSWDGSAQEPEWGDWYQNADDIVRQKSAYTAARFSLADPLALILGARYTEWSTMGSSGDVRKNNITPYGGLVYDINDTWSAYASYTSIFQPQTYRDRDGKYLSPVTGKNYETGLKSDWYNGRLTATFAVFRIEQENAAQADGDNFVNGSSEQAYYSTKGAVSKGAEFEINGAVTDNLQMTFGATRYVAKDTEGRFNSNMPQTSFKLFTRYQLPMLRELTVGGGVNWQSRTFQDATGPDGETTRVYQSSYPLANLFARYQVNKQVAVQANVNNLFDRSYYSWLSDYAVYGAPRNYSVSVSYAF\" target=\"_new\">TransportDB BLAST on this gene</a><br>\n \n \n \n</div>\n<div class=\"focus-clipboard\">\n AA sequence: <span class=\"clipboard-copy wildcard-container\" data-locus=\"ctg2_146\" data-wildcard-attrs=\"data-seq\" data-seq=\"@!translation!@\">Copy to clipboard</span><br>\n Nucleotide sequence: <span class=\"clipboard-copy wildcard-container\" data-locus=\"ctg2_146\" data-wildcard-attrs=\"data-seq\" data-seq=\"@!dna!@\">Copy to clipboard</span><br>\n</div>",
    "dna": "ATGTCTTTTGTTGGCAGGGAAAACGGTGCCGCTAAGCGCGCATCGGTTGTTAAACATACTTTTACCGTTTCACTGCTGGCGCTGGCGATTCATACGCTGACCCACCCGGCGCACGCAGCAGATTCAACGGCCCCGTCGCAAAAGGATAAAGCCCAGCAGGATTTGGTGGTAACGGCGACGGCAGACGATGCCGATGCAAGCGAAGCGCAGGACTATCAGGTGAAAACCACCCATGCTGGCACGAAAATGCTGCTGGCACCGCGTGACGTACCGCAGTCGCTTAGCATGGTGACGAAACAGCGCTTTCAGGATCAGGATCTGCAATCGGTGGGCGACGTGCTGGATAACGCCACCGGTGTCGCCACCGAACTGATCGACAGCGAACGGTCAGCCTATTTCGCCCGAGGTTTCCAGATCAGCAGCTACACCTATGACGATATTCCTACCTCGGTCAGCGATACCTGGAACTACGGCGATGCCGCTGAAGACACCGCAATCTATGACCGCATTGAAATCGTGCGCGGTGCGACCGGGCTGATGACCGGCGCGGGCAGCCCGGGTGCCTCGGTGAATATGGTACGTAAGCATGCGGACAGCAAAGAGGTTACCGGCAATCTCACCGCCAGCTACGGCAGCTGGGACAAGCAGCGCTATGTGGCCGATGTCTCCTCCCCGCTTAACGAAGCCGGCACGGTGCGTGGCAGAATCGTAGCCGGTTATCAGGATCAGGACAGCTGGCTGGATCGCTACCACAAAACCAAAAAGTTCCTGTATGGCGTGATTGATGCCGACGTCACCGACAACACCACCCTGTCGCTCGGCTACGATTATCAGCAGAGTAATACCGGCAATCCAACCTGGGGCGGTCTGCCGACCTGGTACAGCGACGGTTCACGCACCCACTTTAATCGCAGTACCAACCCGGCGGCAGACTGGACGCGCTACAGCACCGATTCGCGTAAAATTTTTGCCAACGTCAGCCATAACTTTGATAACGGCTGGTCGTTCCGCGTTAATGCCACCCACGCGGAAGAAACCTTTAACGATAAACTGCTGTACGTGATGGAATTCCCGGATGTGACCACCGGCCAGGGCGTGTCCGGCTTCGGTAGCCAGGATCGCGGCAAGCGCAAGCTGGAGTCGGTGGATACCTACGCCAGCGGTCCGTTTGAACTGGCCGGTCGCCAGCATGAGCTGGTGGCAGGCGTCAGCTACAGCCGCCAGCATAATGCCACCTACAGCGCCGATGGCTCACTGGATTATGACCAGATGGGCGATTTTAACAGCTGGGACGGCAGCGCGCAGGAGCCAGAATGGGGCGACTGGTATCAGAACGCCGATGACATTGTTCGGCAGAAATCTGCCTATACCGCCGCGCGCTTCTCGCTGGCCGACCCGTTAGCGCTGATTCTGGGTGCGCGCTATACCGAATGGAGCACCATGGGCAGCAGCGGCGACGTGCGTAAAAACAACATTACGCCGTACGGTGGCCTGGTCTACGACATTAACGATACCTGGTCGGCTTACGCCAGCTATACCTCGATCTTCCAGCCGCAAACCTACCGCGATCGCGACGGTAAATATCTGTCGCCGGTCACCGGTAAAAACTATGAAACCGGCCTGAAATCGGACTGGTACAACGGCCGTCTGACCGCCACCTTCGCCGTGTTCCGCATCGAGCAGGAAAACGCCGCGCAGGCCGACGGCGACAACTTCGTTAACGGATCAAGCGAACAGGCTTACTATTCGACCAAAGGTGCAGTCAGCAAGGGTGCCGAGTTTGAGATCAACGGTGCAGTAACCGACAATCTGCAAATGACCTTCGGCGCCACGCGCTATGTTGCGAAAGATACGGAAGGCCGCTTCAACAGTAATATGCCGCAGACCTCGTTCAAACTGTTCACCCGCTACCAGCTGCCGATGCTGCGTGAGCTGACCGTCGGCGGCGGCGTCAACTGGCAGAGCCGCACCTTCCAGGATGCGACAGGGCCGGACGGCGAAACCACCCGCGTTTACCAGAGCAGTTATCCGCTGGCGAACCTGTTTGCCCGCTACCAGGTTAACAAGCAGGTAGCCGTGCAGGCCAACGTCAATAACCTGTTCGACCGCAGCTACTATTCCTGGCTGAGCGATTACGCCGTGTACGGTGCGCCGCGTAACTACTCGGTCAGCGTTTCCTATGCCTTCTGA",
    "translation": "MSFVGRENGAAKRASVVKHTFTVSLLALAIHTLTHPAHAADSTAPSQKDKAQQDLVVTATADDADASEAQDYQVKTTHAGTKMLLAPRDVPQSLSMVTKQRFQDQDLQSVGDVLDNATGVATELIDSERSAYFARGFQISSYTYDDIPTSVSDTWNYGDAAEDTAIYDRIEIVRGATGLMTGAGSPGASVNMVRKHADSKEVTGNLTASYGSWDKQRYVADVSSPLNEAGTVRGRIVAGYQDQDSWLDRYHKTKKFLYGVIDADVTDNTTLSLGYDYQQSNTGNPTWGGLPTWYSDGSRTHFNRSTNPAADWTRYSTDSRKIFANVSHNFDNGWSFRVNATHAEETFNDKLLYVMEFPDVTTGQGVSGFGSQDRGKRKLESVDTYASGPFELAGRQHELVAGVSYSRQHNATYSADGSLDYDQMGDFNSWDGSAQEPEWGDWYQNADDIVRQKSAYTAARFSLADPLALILGARYTEWSTMGSSGDVRKNNITPYGGLVYDINDTWSAYASYTSIFQPQTYRDRDGKYLSPVTGKNYETGLKSDWYNGRLTATFAVFRIEQENAAQADGDNFVNGSSEQAYYSTKGAVSKGAEFEINGAVTDNLQMTFGATRYVAKDTEGRFNSNMPQTSFKLFTRYQLPMLRELTVGGGVNWQSRTFQDATGPDGETTRVYQSSYPLANLFARYQVNKQVAVQANVNNLFDRSYYSWLSDYAVYGAPRNYSVSVSYAF",
    "product": ""
   },
   {
    "start": 143013,
    "end": 143936,
    "strand": 1,
    "locus_tag": "ctg2_147",
    "type": "transport",
    "description": "<div class=\"focus-intro\">\n <strong><span class=\"serif\">ctg2_147</span></strong><br>\n \n <br>\n Locus tag: <span class=\"serif\">ctg2_147</span><br>\n Protein ID: <span class=\"serif\">None</span><br>\n Gene: <span class=\"serif\">None</span><br>\n \n Location: 143,013 - 143,936,\n (total: 924 nt)<br>\n <br>\n \n  transport (smcogs) SMCOG1033:iron compound ABC transporter, periplasmic (Score: 148.7; E-value: 2.9e-45)<br>\n \n</div>\n<div class=\"focus-info\">\n \n\n \n\n \n\n\n \n</div>\n<div class=\"focus-urls\">\n <a class=\"wildcard-container\" data-wildcard-attrs=\"href\" href=\"http://blast.ncbi.nlm.nih.gov/Blast.cgi?PAGE=Proteins&PROGRAM=blastp&BLAST_PROGRAMS=blastp&QUERY=@!translation!@&LINK_LOC=protein&PAGE_TYPE=BlastSearch\" target=\"_blank\" data-locus=\"ctg2_147\">NCBI BlastP on this gene</a><br>\n <a href=\"http://www.ncbi.nlm.nih.gov/projects/sviewer/?Db=gene&amp;DbFrom=protein&amp;Cmd=Link&amp;noslider=1&amp;id=gnlXIOLGDDKG_2&amp;from=133013&amp;to=153936\" target=\"_new\">View genomic context</a><br>\n \n  <a href=\"knownclusterblast/region1/ctg2_147_mibig_hits.html\" target=\"_new\">MiBIG Hits</a><br>\n \n \n  <a href=\"http://blast.jcvi.org/er-blast/index.cgi?project=transporter;program=blastp;database=pub/transporter.pep;sequence=sequence%%0AMPSDDYSSRRFAGKSPYWVDLPRRRLLTALALLPLLPLASASATVPQRIIALEWLPLEMLFALGVTPLGAADTHDYSIWVGEPTIPASVLDIGRRSEPNLEYIAELKPDLLLFSEGYGPRSSQLNAIAPSMEFSFTSERGEPLRTVSDGLLKLADRLDKTQAGHDHLAWFDRQLEEARGQLAGFRRQPLLVFTLVDDRHVMILGKNSLFGNVMARLGIENAWQGDDNGWGTAMVGLERLASLAPLRAICLDHRDEQARARVAATPLWQAIPFVRENMLRTVPALWIFGATLSALRFCRMLQQQEKQW\" target=\"_new\">TransportDB BLAST on this gene</a><br>\n \n \n \n</div>\n<div class=\"focus-clipboard\">\n AA sequence: <span class=\"clipboard-copy wildcard-container\" data-locus=\"ctg2_147\" data-wildcard-attrs=\"data-seq\" data-seq=\"@!translation!@\">Copy to clipboard</span><br>\n Nucleotide sequence: <span class=\"clipboard-copy wildcard-container\" data-locus=\"ctg2_147\" data-wildcard-attrs=\"data-seq\" data-seq=\"@!dna!@\">Copy to clipboard</span><br>\n</div>",
    "dna": "ATGCCTTCTGATGATTATTCTTCCCGGCGGTTCGCCGGGAAGTCTCCGTATTGGGTTGATTTGCCGCGCCGTCGTTTGCTGACGGCGCTGGCCCTTTTACCGCTCTTGCCGCTGGCATCAGCAAGCGCCACCGTACCGCAGCGTATTATTGCGCTGGAGTGGCTGCCGCTGGAGATGCTGTTTGCCCTCGGCGTTACACCGTTAGGTGCCGCCGATACCCACGATTACAGCATCTGGGTAGGTGAACCGACTATTCCAGCGTCGGTGCTGGATATTGGCCGCCGTTCCGAACCCAACCTGGAATACATCGCCGAACTGAAGCCGGACCTGCTGCTGTTTTCCGAAGGCTACGGGCCACGCTCATCGCAGCTGAACGCCATCGCCCCTTCAATGGAATTTAGCTTTACCAGTGAACGGGGAGAGCCGCTGCGCACCGTCAGTGACGGTCTGCTTAAGCTGGCCGATCGGCTGGATAAAACGCAGGCCGGGCATGATCACTTAGCCTGGTTCGATCGCCAGTTAGAGGAAGCTCGCGGGCAGCTTGCAGGATTTCGCCGCCAGCCGCTGCTGGTGTTCACCCTGGTTGACGATCGCCACGTAATGATCCTCGGTAAAAACAGCCTGTTTGGTAATGTCATGGCCCGTCTGGGCATTGAAAACGCCTGGCAGGGCGATGATAACGGCTGGGGTACGGCGATGGTTGGCCTTGAGCGGCTGGCGAGCCTTGCGCCGCTGCGCGCCATCTGTCTGGACCATCGCGATGAACAGGCAAGGGCTCGCGTAGCCGCCACACCGCTGTGGCAGGCTATTCCCTTCGTCAGGGAAAATATGCTGAGAACCGTGCCCGCCCTGTGGATTTTCGGTGCCACCCTTTCCGCACTGCGTTTCTGCCGGATGCTGCAGCAACAGGAAAAACAATGGTAA",
    "translation": "MPSDDYSSRRFAGKSPYWVDLPRRRLLTALALLPLLPLASASATVPQRIIALEWLPLEMLFALGVTPLGAADTHDYSIWVGEPTIPASVLDIGRRSEPNLEYIAELKPDLLLFSEGYGPRSSQLNAIAPSMEFSFTSERGEPLRTVSDGLLKLADRLDKTQAGHDHLAWFDRQLEEARGQLAGFRRQPLLVFTLVDDRHVMILGKNSLFGNVMARLGIENAWQGDDNGWGTAMVGLERLASLAPLRAICLDHRDEQARARVAATPLWQAIPFVRENMLRTVPALWIFGATLSALRFCRMLQQQEKQW",
    "product": ""
   },
   {
    "start": 143930,
    "end": 145915,
    "strand": 1,
    "locus_tag": "ctg2_148",
    "type": "transport",
```
